## Supplementary material for "Durable resistance or efficient disease control? Adult Plant Resistance (APR) at the heart of the dilemma": Raw data: myDesign.txt (part 3 of 6)

```
3343 431175 3 0.8 0 "PR" "MI" 0.214737359895516 0.443197846170718 0.227640557103499 0.469028973523147 0.212674358234155 0.201756052535697 0.446290400700527 0.419191777337128 0.222089580280719 0.237975518538609 0.464741042421505 0.494060613001017 0.629167770665368 0.436032662544446 0.687705655922827 0.476154494893224 0.326291466011416 0 0.146722528653806 0.158326947865035 0.000332987126857948 0 0.000587406121070007 0.000302572516055001 0.673242623476534 0.999696970034845 0.852413400786127 0.841133842685266 0.000132923385191878 0.000303029965155313 0.000276664438996888 0.000236636933644289 92 3601
3344 142769 4 0.8 0 "PR" "MI" 0.223026740563586 0.46970430404243 0.209998215632465 0.441607594050297 0.21367667635488 0.205083195828538 0.44683835384291 0.424746040837477 0.222613083694089 0.235997023630259 0.464210466768704 0.488417271330384 0.641786612747004 0.446824223401682 0.668608322956813 0.465032820893628 0.505166771445329 0 0.182686240828599 0.233043477987086 0.000100264602677611 0 0.000156647210205552 8.49543467484733e-05 0.494440780370349 0.999107046797109 0.816350522524265 0.766213683246594 0.00029218358164414 0.000892953202890484 0.000806589436930651 0.000657884419571486 94 3601
3345 398411 5 0.8 0 "PR" "MI" 0.227833449127464 0.475378398629091 0.20902000888798 0.435601099344492 0.210066630864398 0.205576687812618 0.441377478514002 0.428441141749446 0.224101227205237 0.232622404341167 0.469567584605888 0.484504131875487 0.64347676780448 0.44824836400439 0.665743640434384 0.463386080451804 0.56935858311811 0 0.251512885513081 0.28069101204773 0.000815226090410879 0 0.000504635663872713 0.000448303876425637 0.429724563619122 0.999616899313015 0.74767086091247 0.71859937635736 0.000101627172357115 0.000383100686984776 0.000311617910575746 0.000261307718484407 87 3601
3346 214355 1 0.9 0 "PR" "MI" 0.223764806860655 0.461615387886793 0.218344678794058 0.449946976740269 0.208978795153804 0.200643951175951 0.439312451999624 0.418173542647828 0.224914657208031 0.237728322794367 0.471463458547 0.495096995825972 0.633387553190409 0.439602037716651 0.680987658796456 0.472279567783129 0.44415036091417 0 0.184935235513743 0.214676786944804 0.00768670868745142 0 0.00860813700210118 0.00543823520383526 0.54803349068122 0.999610910504659 0.806109820137781 0.779600413530651 0.000129439717158745 0.000389089495340706 0.000346807346374898 0.000284564320709885 90 310
3347 144185 2 0.9 0 "PR" "MI" 0.217588849051104 0.450126249116102 0.223574598039508 0.461781263515247 0.210300683172154 0.199912551171489 0.440393501959957 0.414778067467093 0.225276931580172 0.24048982956173 0.470419285374786 0.498583655805283 0.627802083394748 0.434903859230553 0.689341359181409 0.477138602886695 0.38269432875326 0 0.164446530036773 0.18457594281965 0.000233253113635038 0 0.000544446819168892 0.000254732646847234 0.616930586099273 0.999657863502726 0.834693296881274 0.814904693038981 0.000141832033831762 0.000342136497274064 0.000315726262783531 0.000264631494521672 87 3601
3348 805404 3 0.9 0 "PR" "MI" 0.225349075057049 0.459303712965214 0.221998742835108 0.452121884481409 0.206265220574701 0.198495667898108 0.436262286512945 0.416525218850086 0.225137881272046 0.236851828144038 0.475040389844892 0.496742633672222 0.630109963529858 0.43744586426393 0.683988452251192 0.474560371897005 0.483425553078333 0 0.206382977323725 0.237092659055957 0.00483110620163145 0 0.0100432210907421 0.00489826152235436 0.511126399375478 0.994748425902112 0.779638434098869 0.754820631466393 0.000616941344557057 0.00525157409788809 0.00393536748666406 0.00318844795529513 93 306
3349 138558 4 0.9 0 "PR" "MI" 0.220677108419854 0.460752008308428 0.216147323268352 0.450608395392391 0.206496201961415 0.199797301161252 0.431648105992302 0.414567529342615 0.229904923345154 0.240554082110153 0.479348255044225 0.498788503678285 0.626970611542522 0.435453295239918 0.686606328723659 0.476464160082954 0.519446630041773 0 0.225284440966786 0.253525834896655 0.000444803348643223 0 0.0037210286397192 0.00134767816411664 0.479442337707324 0.996943123110317 0.768321488520282 0.743027160735161 0.000666228902259278 0.00305687688968309 0.00267304187321312 0.0020993262040672 90 178
3350 648250 5 0.9 0 "PR" "MI" 0.222164735892717 0.448325572136814 0.230015732 0.463652522648897 0.207820967255475 0.200186809387438 0.43965347104952 0.42004920074491 0.223356021209143 0.235055404952137 0.471344561814901 0.492938411303374 0.63017251253563 0.435982519979741 0.688427158161279 0.476018794621399 0.261545594516172 0 0.121115517560575 0.13043233756301 0.0952777985196682 0 0.0872303643284481 0.0612699757889536 0.641084665192021 0.990024898952164 0.783463377048411 0.801658466614521 0.00209194177213799 0.00997510104783637 0.00819074106256686 0.00663922003351592 91 423
3351 354617 1 1 0 "PR" "MI" 0.224721695461197 0.463911801393827 0.21711434127792 0.447452187786209 0.201789859859278 0.194726644550693 0.423676586803674 0.406040932942201 0.232618630424355 0.243649965111189 0.487228394799165 0.507722288407925 0.621238199871168 0.431131861789142 0.693382936813464 0.480890356762232 0.507850740234894 0 0.224348107754864 0.252541212725731 0.000425201433220357 0 0.00158683428376093 0.000652987908371242 0.491239897224388 0.99345338468079 0.768858388417195 0.742851529212025 0.000484161107496745 0.00654661531920989 0.00520666954417968 0.003954270153873 90 786
3352 338261 2 1 0 "PR" "MI" 0.219287858355795 0.454217964566017 0.22121845966479 0.457355169841617 0.202760944248059 0.201318885279958 0.423394607507078 0.417906867896989 0.234546868071555 0.238713245051916 0.488472565774006 0.495148756815168 0.623367687883811 0.431674272577603 0.694478572788261 0.48050602910793 0.321949180852169 0 0.117848825902263 0.150642680300521 0.146940478547547 0 0.18130471563993 0.110094142000775 0.521844390089921 0.944827705219602 0.663249463875344 0.705820911274139 0.00926595051036368 0.055172294780398 0.0375969945824625 0.0334422664245659 94 170
3353 605451 3 1 0 "PR" "MI" 0.219510492006046 0.450594100157265 0.224941268600571 0.461230096948939 0.20068517339988 0.191663512321322 0.421277593820314 0.399062403083163 0.234109126995026 0.247503855603919 0.490094843287834 0.514930811624082 0.611859177727247 0.423585917979016 0.706554251199517 0.488825033147776 0.406550339503345 0 0.170618132065705 0.198350036729514 0.00346833284428045 0 0.0117581106549869 0.00494280625648321 0.589856769140486 0.999661501937663 0.817330488134381 0.796458978763426 0.000124558511888566 0.000338498062336871 0.000293269144927206 0.000248178250576168 92 308
3354 116284 4 1 0 "PR" "MI" 0.213558631931823 0.440922730675486 0.228588942194699 0.471332658716382 0.20365263011551 0.190681460173998 0.425348536157025 0.39482001735221 0.23320472233062 0.250984845150832 0.485977854125207 0.519306889087695 0.607892722221332 0.420210989569047 0.712778509676151 0.492374081519326 0.345810740008595 0 0.127701139637751 0.1609554815262 0.00236276912799289 0 0.00567093056037934 0.00261669159414429 0.651294133221639 0.998444794358534 0.865174216526154 0.835261374395218 0.000532357641772542 0.00155520564146577 0.00145371327571642 0.00116645248443769 89 171
3355 824632 5 1 0 "PR" "MI" 0.212262621647652 0.442488382174384 0.22578082008756 0.469610868033079 0.204605777956125 0.197358646239599 0.42503373748367 0.407303797842841 0.234781520348755 0.245454203912242 0.486760520004237 0.506282044236926 0.614227045843377 0.424670886450664 0.706016544348557 0.487841579376217 0.310875448495247 0 0.116121362742679 0.144288904113797 0.0625308114267144 0 0.108743473996347 0.056598201838714 0.625300643953783 0.993475051136218 0.770558000657847 0.795014154370432 0.00129309612425472 0.00652494886378197 0.00457716260312638 0.00409873967705677 90 115
3356 50078 1 0 10 "PR" "MI" 0.234067655017463 0.493520785190465 0.198173829761059 0.417353624705404 0.229725904567937 0.230736083063639 0.493614211664309 0.488434125396067 0.195118262971134 0.200284608359072 0.417074912062771 0.423555269209947 0.69452964264904 0.491623956755994 0.593576701091266 0.419573468091345 0.525790806147383 0 0.266214289383593 0.26559871872241 0.000104081199987133 0 8.48095014418278e-05 6.32397779251525e-05 0.474012995880534 0.999785864894058 0.733526123967736 0.734178096980545 9.21167720955369e-05 0.000214135105942491 0.000174777147228773 0.000159944519120287 89 3601
3357 776384 2 0 10 "PR" "MI" 0.244881245838333 0.510548872606633 0.191850896018993 0.399721592577198 0.223840659209053 0.228999318440018 0.484705537549409 0.489508708142063 0.197995871250807 0.197789966259328 0.426488943454805 0.422368269478258 0.697721223487404 0.494878347241661 0.587636733529128 0.416240492650815 0.666789841494401 0 0.31048083697783 0.335192032264659 0.000115031776307809 0 6.44793170645285e-05 6.14100903018544e-05 0.332846205880091 0.998446295443648 0.688513675036248 0.663850450020984 0.000248920849200546 0.00155370455635191 0.00094100866885798 0.000896107624054789 89 310
3358 790344 3 0 10 "PR" "MI" 0.240277507878467 0.512876938067824 0.186382397904378 0.397459555660316 0.228970894337875 0.232828227338289 0.491522478853672 0.493063012061781 0.196258322596741 0.197926291414853 0.419130724241765 0.418816253020118 0.702076629554631 0.498920395420662 0.580567011915972 0.412048537532985 0.63293670202019 0 0.299229618632489 0.315199220554731 0.000111874645030708 0 7.75775878943187e-05 6.39017521831829e-05 0.366855398471081 0.999746622235543 0.700511950670437 0.6845612418749 9.60248636981719e-05 0.000253377764457261 0.000180853109179341 0.000175635818185324 87 3601
3359 569831 4 0 10 "PR" "MI" 0.241634313094989 0.499505821920242 0.199050074977192 0.411110756176194 0.224589549863765 0.227452307608971 0.48839195019698 0.48720179022349 0.195310161627023 0.198504787089878 0.422442419472878 0.424745306530253 0.693676170567725 0.491585561095645 0.592865023694094 0.41955354932959 0.582822735958668 0 0.276651005602938 0.293410321249527 0.000103140959431803 0 6.65302510163754e-05 5.76857442092886e-05 0.416975170894691 0.99973611343407 0.723087402618197 0.706348035883077 9.8952187208758e-05 0.000263886565930165 0.000195061527848866 0.000183957123187403 90 3601
3360 70611 5 0 10 "PR" "MI" 0.232598363934932 0.487770390729389 0.202071378708598 0.423346855012921 0.230235399890795 0.228375206461836 0.49560102718214 0.483239393043144 0.193718957054999 0.2028652717669 0.414905754021944 0.428916372249548 0.691208970287563 0.488580014330091 0.598655607530497 0.422695663660894 0.47200512661578 0 0.212469063668842 0.229127597803821 9.41488488431505e-05 0 6.36843768055403e-05 5.27430238251943e-05 0.527797090296326 0.999816824231296 0.787317892204652 0.770674438373523 0.000103634239050556 0.000183175768703952 0.000149359749700037 0.00014522079883059 86 3601
3361 693623 1 0.1 10 "PR" "MI" 0.238522505530756 0.496460117542164 0.199227303019672 0.414271832263291 0.223081319467408 0.226621348782773 0.480655685342774 0.482010999934499 0.200671352407751 0.202348349002216 0.430160905450846 0.429983210428883 0.688225173780937 0.486243878934397 0.602247004429639 0.424945479979545 0.567511296211945 0 0.297979845509974 0.294322663247926 0.000124204742925359 0 0.000114084200390033 8.05056246887766e-05 0.432251582748669 0.99972701272298 0.701722067476622 0.705408485387472 0.000112916296459893 0.000272987277020432 0.000184002813014264 0.000188345739913102 88 3601
3362 157481 2 0.1 10 "PR" "MI" 0.240910694474868 0.499673280592949 0.198277854641916 0.411003337090202 0.225097494018153 0.227331673370141 0.486856182364313 0.4849775579743 0.196970923932111 0.200336318862286 0.423881018055174 0.427007289773316 0.693339861863162 0.49039781718077 0.595585097436313 0.420742442056382 0.57065009651696 0 0.285312059846832 0.291433488264731 9.52636610514382e-05 0 6.02893193882208e-05 5.28033583477877e-05 0.429127949853605 0.999650890550372 0.714355502187265 0.708266959090379 0.000126689968383653 0.00034910944962781 0.000272148646514798 0.000246749286542829 87 3601
3363 114974 3 0.1 10 "PR" "MI" 0.233702822552687 0.479583432262415 0.210653670190919 0.43175117592099 0.22683387724758 0.224724616411886 0.490616476084936 0.47877805541955 0.19523883096944 0.203660708615259 0.420160053253493 0.433383023036102 0.685261316212153 0.482751202000973 0.609553209775618 0.428685292710479 0.410707313376323 0 0.232216715625627 0.216386082968204 6.72908666083908e-05 0 4.82771161610458e-05 3.88079295218087e-05 0.589099120343248 0.99977213478952 0.767547515945588 0.783395171232231 0.00012627541382132 0.000227865210479676 0.000187491312624277 0.000179937870043207 92 3601
3364 808296 4 0.1 10 "PR" "MI" 0.236440798133188 0.49394716808132 0.199860134969312 0.416843823451485 0.226935899855313 0.224871773215408 0.488467197637362 0.476544459634681 0.197253911622071 0.205811688196548 0.422527836586934 0.435672788451985 0.688248471203909 0.486135745305131 0.602925734787931 0.425211624000474 0.553794962435869 0 0.21997408012142 0.261953028466419 0.000172340852083351 0 7.7341585800479e-05 8.44274584133195e-05 0.445951887186596 0.999735163611277 0.779740763508346 0.73777949434247 8.08095254515499e-05 0.000264836388722546 0.000207814784434186 0.000183049732697515 92 3601
3365 264720 5 0.1 10 "PR" "MI" 0.236367706327164 0.492131459597072 0.201275968359288 0.418775881068108 0.227343998923174 0.225897896633982 0.489959818651835 0.479121954612438 0.196190991607365 0.204387043120481 0.420746062629722 0.433065551714682 0.689609601884319 0.486890301339449 0.601854003087133 0.424388314578117 0.518852438415744 0 0.222082289121733 0.250468446189544 0.000718843633045475 0 0.000246696428727088 0.000327015654174311 0.48032867284564 0.999764896717872 0.777475815204096 0.749028762015719 0.000100045105570147 0.00023510328212828 0.000195199245443609 0.000175776140562728 88 3601
3366 317431 1 0.2 10 "PR" "MI" 0.232905554331002 0.490508530812211 0.199785544801663 0.420317412172851 0.227104360406399 0.226376485542634 0.484703454455718 0.476585188569073 0.200493147317782 0.207061266982989 0.425978746104573 0.435563184138794 0.686386400280035 0.483717964116613 0.607339959102434 0.427513612534674 0.541572264901347 0 0.257248366728339 0.268400265201554 0.000925329028310929 0 0.000349237039710124 0.000428786917835768 0.457409186026446 0.999774843697675 0.742222062936417 0.731005288308988 9.32200438962424e-05 0.000225156302325374 0.000180333295533805 0.00016565957162252 89 3601
3367 364050 2 0.2 10 "PR" "MI" 0.229613126400728 0.479835403808018 0.206861089911717 0.431554930297593 0.228693712063776 0.225599118233505 0.489564804413806 0.47535901960515 0.197535531894857 0.207563983910407 0.42086521693951 0.436935559663406 0.683905956698009 0.48130554535974 0.61196060571698 0.430081866209817 0.416969551688477 0 0.202563944350096 0.206901658242923 7.59132664892802e-05 0 6.63538558645103e-05 4.73944347883157e-05 0.58281340969317 0.99904492897255 0.796827522231069 0.792505525551973 0.000141125351864253 0.000955071027449561 0.000542179562970921 0.000545421770316155 80 3601
3368 697099 3 0.2 10 "PR" "MI" 0.232769035245146 0.477670960806685 0.211540551171241 0.433751923044711 0.227269731347595 0.22389243481563 0.490298938539048 0.475269442489748 0.195610872767213 0.206024654562608 0.420007850404574 0.437010521187417 0.68393120140837 0.480737119464809 0.613176078501062 0.430615799168412 0.407689543378612 0 0.205202995090773 0.206058670272971 0.00010036676274145 0 9.13358610450817e-05 6.40925587134061e-05 0.592079195892504 0.999764122961497 0.794511447630091 0.79369075949061 0.000130893966142446 0.000235877038502806 0.000194221418090406 0.000186477677705109 85 3601
3369 30043 4 0.2 10 "PR" "MI" 0.234868258209772 0.48944473911304 0.20243026985087 0.421499040639998 0.224795090590413 0.225128417960575 0.483001591025516 0.476563779989272 0.200165192344597 0.205981873512936 0.427844296811996 0.435588860826937 0.68479176676076 0.482817658111665 0.608577335708402 0.428507913278932 0.526003643993889 0 0.249756235769388 0.262296899792868 0.000101064141803944 0 8.700915244475e-05 6.32325494925791e-05 0.473781502870468 0.999627560850199 0.749853098758937 0.737378634629125 0.000113788993838523 0.000372439149801361 0.000303656319230003 0.000261233028514475 90 3601
3370 321826 5 0.2 10 "PR" "MI" 0.237643193829276 0.492231384967853 0.20231365165903 0.418544324584229 0.223332050802877 0.224246455267221 0.481428707090273 0.477306789873537 0.200048122850393 0.204467096488523 0.42935321517281 0.43477631830654 0.685221699899374 0.483545953635322 0.606828870997945 0.427675183191786 0.556466670109202 0 0.282315291367993 0.285044379137185 0.000101155913708491 0 7.6513037571276e-05 6.00648737160977e-05 0.443342067223167 0.999787456114376 0.717445646247698 0.714741760199348 9.01067539229709e-05 0.000212543885624419 0.000162549346737785 0.000153795789750331 77 3601
3371 163510 1 0.3 10 "PR" "MI" 0.239060874895391 0.4977509133989 0.198536562506242 0.412815916345975 0.222680775497339 0.223351841371059 0.477673548731037 0.47352125163387 0.202732447219319 0.207088265437279 0.432874689972793 0.438624781266621 0.68509349176379 0.482866180413195 0.60835727516284 0.428228345020112 0.606057004879308 0 0.284634405381854 0.303591660756905 0.000105056296429872 0 7.3971936965056e-05 6.06657768748336e-05 0.393735266723784 0.999722120803783 0.715082652496853 0.696153194380246 0.000102672100478148 0.00027787919621722 0.000208970184328097 0.000194479085973648 87 3601
3372 182440 2 0.3 10 "PR" "MI" 0.235660243303258 0.492467551991593 0.200305836849658 0.418244618034122 0.223564343873266 0.22403253649278 0.477866464715689 0.473028734413231 0.203417491373667 0.208152293886061 0.432905525102998 0.439130888653635 0.683257123669304 0.480977682026959 0.611875622109386 0.430246580598819 0.578428037217556 0 0.276253310095212 0.289615841549215 0.000251847836141161 0 0.00016803712278691 0.000141772395234664 0.421231151087318 0.999773190040417 0.723400036320566 0.710078805208626 8.89638589841742e-05 0.000226809959583023 0.000178616461435252 0.000163580846924139 90 3601
3373 207622 3 0.3 10 "PR" "MI" 0.234886012887674 0.492657456461127 0.199430923400337 0.417988065767034 0.223423606543483 0.222889774857785 0.475521471511266 0.468646802749855 0.205537567954102 0.211169529234749 0.435535125106814 0.443547149026289 0.681199394288942 0.478827850711502 0.616138020589188 0.432480445704339 0.59179696827338 0 0.271078465159289 0.29224355195313 0.000101125300037533 0 8.4761175265401e-05 6.25382024306726e-05 0.40801601359768 0.999745220110331 0.728643534495402 0.707517344933814 8.58928289031653e-05 0.000254779889668602 0.000193239170044417 0.00017656491062439 93 3601
3374 537278 4 0.3 10 "PR" "MI" 0.235015467280322 0.492404899915818 0.199794213731256 0.418299804955152 0.224193708129929 0.222562851967079 0.479590207236611 0.469607593356261 0.202423311727131 0.209980948621705 0.431090709681717 0.442639512133715 0.68177202737733 0.480380299492669 0.612198474080092 0.430841077568181 0.584387595941603 0 0.247443195399078 0.281768221556976 0.000104459459545649 0 6.4022702870095e-05 5.68384453798631e-05 0.415427003468496 0.999781238042348 0.752317133102513 0.718017644931774 8.0941130354746e-05 0.000218761957652404 0.000175648795538971 0.000157295065870999 88 3601
3375 277378 5 0.3 10 "PR" "MI" 0.240818474187609 0.506431290761021 0.192181360847173 0.403860743458329 0.223537596685911 0.224029510222466 0.478113792172152 0.473396372888223 0.203134272969623 0.207836340859915 0.432556311142866 0.438767141219228 0.688385581095986 0.485853762307074 0.603151974676711 0.425196621541418 0.672167938832568 0 0.278538991813443 0.3247940117498 0.000125721824702605 0 8.13226267803608e-05 7.02800449815411e-05 0.32760640927347 0.999253820943422 0.720791277211146 0.674665916858016 9.99300692590231e-05 0.00074617905657853 0.000588408348629787 0.000469791347202858 87 3601
3376 230252 1 0.4 10 "PR" "MI" 0.236509907839754 0.49140980248241 0.201968457657319 0.419248570072699 0.217965885712321 0.217125351756718 0.464536609556504 0.457982718712838 0.21030659184132 0.215587567430898 0.446585774010446 0.454383468460112 0.671601145308793 0.471277808239372 0.627862616929538 0.440110386605893 0.598769916081051 0 0.272658407696505 0.298151984341703 0.000122951132061695 0 9.14796395371527e-05 7.27288619775654e-05 0.400971507873458 0.999501217048039 0.726901979926897 0.701452563192389 0.000135624913428756 0.000498782951960548 0.000348132737060858 0.000322723603930509 93 3601
3377 67408 2 0.4 10 "PR" "MI" 0.234984955692315 0.489581230795683 0.202532753563058 0.421261291440568 0.22265809939688 0.220086304017197 0.475613623496845 0.464270784609006 0.204536152577374 0.212619628353967 0.43507096456206 0.44805372785053 0.677729359106392 0.476365906142647 0.619688534494399 0.43492804617777 0.562096328363332 0 0.24594771553537 0.274264505878554 8.87809706795303e-05 0 7.35980337696643e-05 5.46291090415274e-05 0.43772518354211 0.999756969246635 0.753780757294925 0.725505490285272 8.97071238786925e-05 0.000243030753364771 0.000197929135935204 0.000175374727132337 89 3601
3378 226282 3 0.4 10 "PR" "MI" 0.232462202555403 0.486013452050705 0.20351002414584 0.424859685239337 0.221358195853945 0.219343540867264 0.470327073556799 0.46080278592758 0.208028981492021 0.215116872041748 0.44031388335544 0.451531029400454 0.673163939276613 0.472226357203173 0.62665587767961 0.439066457191659 0.549963265220236 0 0.261260585608003 0.274505077208936 0.000100439696264486 0 8.88191002588572e-05 6.35533587859718e-05 0.449841432327312 0.9997448876055 0.738450799992856 0.725249448787275 9.48627561870626e-05 0.000255112394500038 0.000199795298881649 0.000181920645003193 89 3601
3379 861699 4 0.4 10 "PR" "MI" 0.23333496334869 0.489786961679727 0.200664918087388 0.420934617811259 0.222524188849084 0.221199652075178 0.473448401765075 0.4650027197002 0.206425601001984 0.212948255445191 0.437407596781445 0.44727150618678 0.677058804272952 0.475934873106992 0.620038774534563 0.43535956493732 0.571665159521303 0 0.263656753578648 0.282629630156807 0.00010215287476829 0 9.64870226094181e-05 6.66655279759262e-05 0.428147955829646 0.99976525423988 0.736064109543909 0.717137530354352 8.47317742824473e-05 0.000234745760120212 0.000182649854833781 0.000166173960864635 90 3601
3380 302308 5 0.4 10 "PR" "MI" 0.229019534515591 0.477895120541731 0.207942188869543 0.433238960149708 0.221885058722404 0.218251982937712 0.472076045237749 0.458495101413854 0.206982105327797 0.216308661350379 0.438493914247216 0.453932280164733 0.669156576175707 0.46928884089508 0.631232955547718 0.442100692445519 0.499668959374086 0 0.227597573698437 0.244970247728522 8.99464697771567e-05 0 7.18248168253329e-05 5.41794951000075e-05 0.500140858579433 0.999730025097343 0.772118570682544 0.754782485357643 0.000100235576703718 0.000269974902656885 0.000212030802193575 0.00019308741873471 90 3601
3381 197172 1 0.5 10 "PR" "MI" 0.230579394417713 0.484549609158494 0.203165084848626 0.426417297486045 0.223498896273385 0.217723191151297 0.473264109122955 0.455179384035632 0.207403777380492 0.21897975101113 0.437402099715421 0.457355607355142 0.671801481842395 0.470766643436902 0.629548613240248 0.44063653377904 0.536380114116798 0 0.204372354486408 0.249865087896196 8.78821180374218e-05 0 5.84700171756284e-05 4.90629879703167e-05 0.463435003777526 0.999669638418315 0.795288356062403 0.749851392667732 9.69999876377054e-05 0.000330361581684848 0.000280819434013251 0.000234456448100841 89 3601
3382 689023 2 0.5 10 "PR" "MI" 0.231195348279695 0.483224894751635 0.204880544577011 0.427783924513764 0.220732392948793 0.217710783004392 0.468520334118633 0.456509224501168 0.209193678704076 0.217652966340118 0.442190510846118 0.455936405382506 0.66963852423288 0.469256108284719 0.631727189621205 0.442143461193133 0.525225615354532 0 0.231703062281084 0.256143095905298 0.000134539100911609 0 8.89317446742725e-05 7.52533039436936e-05 0.474541727852043 0.999748226676631 0.767999891422032 0.743596949031037 9.81176925140795e-05 0.000251773323368716 0.000208114552210042 0.000184701759721132 89 3601
3383 382593 3 0.5 10 "PR" "MI" 0.229958489779334 0.479590774235255 0.207177678364818 0.43150813333865 0.221508255392705 0.215548897113351 0.469491800169275 0.451434135874023 0.208922863931838 0.220367685550892 0.441300796589176 0.461176178569918 0.667015642285389 0.466662406468094 0.636468227847548 0.444851045984818 0.522253313149382 0 0.207862503684103 0.24680680382312 9.70322794040993e-05 0 6.00113519623018e-05 5.27913321970587e-05 0.477548029825603 0.999739306534827 0.791861918215188 0.752948988254215 0.00010162474561124 0.000260693465173318 0.000215566748746671 0.000191416590467816 88 3601
3384 512503 4 0.5 10 "PR" "MI" 0.235104722264151 0.480817782372218 0.210572462750644 0.430176769771839 0.217580344467046 0.214596219313274 0.467110387023936 0.455268794363515 0.207394128257059 0.215737271745424 0.443413652751083 0.457197481678045 0.667281286044471 0.467734278897887 0.633703862753127 0.443600065488843 0.535874212930439 0 0.231603516658081 0.262747022415734 0.000101623430583943 0 8.46397753434935e-05 6.29520670686373e-05 0.463927213615667 0.999697223316248 0.768077828498205 0.736981658925276 9.695002330984e-05 0.000302776683751552 0.00023401506837035 0.00020836659192112 86 3601
3385 557922 5 0.5 10 "PR" "MI" 0.231651657331826 0.479120365845391 0.209161593479323 0.43192566694739 0.219394307372605 0.215825557115557 0.467669006815313 0.454964894633213 0.208568182347919 0.217211964291762 0.442906803894571 0.457492647421036 0.666871521819987 0.467123759570516 0.634941740119004 0.444246402643853 0.514240361767529 0 0.244721194802726 0.257402434997991 9.08256933061652e-05 0 6.69066953107672e-05 5.31448785630466e-05 0.485470935850067 0.99920919815002 0.754614162516377 0.742021505224167 0.00019787668909715 0.00079080184998003 0.000597735985586156 0.000522914899278355 89 3601
3386 261086 1 0.6 10 "PR" "MI" 0.229526211645019 0.482759218180616 0.203710851847237 0.428173246198896 0.218636299780918 0.215632091012436 0.461144823856158 0.450273937749953 0.214004951120967 0.221539631741403 0.449718562126899 0.462236208067663 0.663794602438373 0.464526891086392 0.639255434709606 0.446920988966006 0.555419852269095 0 0.260120144260661 0.275819443995163 0.000101697263366179 0 9.02297293729041e-05 6.43842955159976e-05 0.444383724347382 0.999707358109986 0.73955485636107 0.723910468668334 9.47261201569257e-05 0.000292641890013638 0.000234769648896095 0.000205703040986776 90 3601
3387 681076 2 0.6 10 "PR" "MI" 0.228364428466291 0.47182840150872 0.212951892715217 0.439419499768696 0.218719737615416 0.212871400218548 0.464358785234482 0.446700708528153 0.210966375366828 0.222226024275872 0.44622395409057 0.465919966195123 0.659955566300256 0.460807221906154 0.646144292357917 0.450688146411466 0.490508598072269 0 0.20449814890881 0.235326060535894 7.70235812091881e-05 0 6.79535834056597e-05 4.85480205346873e-05 0.509298393691599 0.999679343310858 0.795159358373658 0.764390242358824 0.000115984654923372 0.000320656689141623 0.000274539134126412 0.000235149084746837 89 3601
3388 759029 3 0.6 10 "PR" "MI" 0.226538759490335 0.468186877619338 0.214724863712889 0.44316016825279 0.218344179659966 0.212131916060919 0.462911801208989 0.444774517791673 0.211941330612665 0.223343918266387 0.447754888965898 0.467875932160959 0.657014855211221 0.458478357377456 0.650010112591941 0.453087936040173 0.461171433621194 0 0.211071624489697 0.226892297900072 0.000101675979394308 0 0.000155851175559277 8.54221433055761e-05 0.538547577354996 0.999604086333663 0.788439381283802 0.772721156402452 0.000179313044415895 0.000395913666337367 0.000333143050941508 0.000301123554170952 91 3601
3389 528447 4 0.6 10 "PR" "MI" 0.222941579606793 0.462695359219237 0.21656140541555 0.448915014056037 0.219380295877037 0.212557972877014 0.463106439840478 0.443662434091928 0.212765889783788 0.224892623836631 0.447706853872901 0.469096103381541 0.654879848360844 0.45629016464971 0.654219919035968 0.455452097879874 0.404507701557932 0 0.195382338346381 0.201021080984352 0.000253021004987981 0 0.000273275122883604 0.000174902553710808 0.595092486712861 0.999690647698008 0.804081170351871 0.79856491047345 0.000146790724218717 0.000309352301992278 0.000263216178863985 0.000239105988487122 91 3601
3390 185013 5 0.6 10 "PR" "MI" 0.234395700724498 0.493655590859872 0.198072320304931 0.416881262414158 0.217056372137052 0.215185953851419 0.458664616533375 0.450162243684953 0.214780380207956 0.221183022985356 0.452122497852259 0.46231138205762 0.666638026712969 0.467304736766699 0.634035723498243 0.443971956563603 0.641712790438173 0 0.27148962264761 0.311958662853518 0.000114494462447874 0 0.000110510008058485 7.57726337377721e-05 0.357813770055103 0.998239329646893 0.7274440983145 0.686954974714235 0.00035894504427547 0.00176067035310679 0.000955769029831817 0.00101058979850965 89 2705
3391 18312 1 0.7 10 "PR" "MI" 0.22659341637077 0.464565004582754 0.218140156707681 0.446796994594374 0.216192931959368 0.209756871512002 0.459173115550815 0.440921796526501 0.213313982691022 0.224606464843289 0.451594983965514 0.471774040786437 0.652543219842141 0.454802384971108 0.656060604241992 0.456816496002253 0.472744993598801 0 0.212882730870853 0.232314020126657 0.000159874822031827 0 0.000282765491382465 0.000146524692206084 0.526856233579021 0.999222764498932 0.786158611235077 0.766981279081171 0.000238898000145856 0.000777235501067717 0.000675892402686869 0.000558176099966289 90 3601
3392 659972 2 0.7 10 "PR" "MI" 0.227113761087492 0.465453811377904 0.218092658058033 0.446035013971727 0.216817052208044 0.207451075720635 0.460966454505858 0.435973128739068 0.212213179620787 0.227114898656889 0.449694217258646 0.476915870328219 0.65138188901617 0.453994073773324 0.65742073633571 0.45769872241 0.440196218356498 0 0.165634892699892 0.205915327806944 7.9281542606693e-05 0 9.45045521726897e-05 5.77744264226992e-05 0.55959645637529 0.9996855431862 0.833987115316023 0.793787110385682 0.000128043725604997 0.000314456813799861 0.000283487431912159 0.000239787380950774 92 3601
3393 453399 3 0.7 10 "PR" "MI" 0.221057419206873 0.454333849742453 0.222936600698879 0.457633691697945 0.219559889514233 0.208480427261287 0.464720545777645 0.435674273501205 0.211452688587235 0.228598020734409 0.445921708435635 0.477229859950803 0.649097735982393 0.451381730708832 0.662987310020523 0.460471967326245 0.330442304215966 0 0.127011299147325 0.153344471519697 0.000134525433112218 0 0.00027280499668635 0.000133715748592027 0.669286686670495 0.999704216476689 0.87244552772604 0.846288406080148 0.000136483680426056 0.000295783523311508 0.000270368129949432 0.000233406651562822 91 3601
3394 371089 4 0.7 10 "PR" "MI" 0.224868145091066 0.467065076170163 0.214239556739007 0.444383226970169 0.216221794435415 0.210109417973428 0.456663707856624 0.439285879046166 0.215715032860564 0.226691675524562 0.45424629607594 0.473598879429937 0.651199357499909 0.45420491095073 0.656646265124133 0.457555341181129 0.453610197135481 0 0.21633261934817 0.22606251143211 0.00333758676985586 0 0.00332800285192314 0.00222542550154297 0.542359918708149 0.997785334221499 0.778631583182958 0.770185136696593 0.000692297386514826 0.00221466577850088 0.00170779461694791 0.00152692636975414 88 1263
3395 332281 5 0.7 10 "PR" "MI" 0.23130772574495 0.483304468708065 0.204885617695812 0.427548973793582 0.215094819446518 0.211072927511092 0.453852847377391 0.4412648998524 0.21739535455941 0.22564443375785 0.457281268550294 0.471421002354435 0.657475472702559 0.459318981368838 0.647925406013072 0.452250215387004 0.577183511394006 0 0.243675436968673 0.280269262414936 0.000112200035054705 0 9.03574978012468e-05 6.83449952813222e-05 0.422616470084452 0.999717935538968 0.756008229121022 0.719466292122803 8.78184864873333e-05 0.000282064461031686 0.000225976412503646 0.000196100466980102 94 3601
3396 72854 1 0.8 10 "PR" "MI" 0.230896275387795 0.478044429678087 0.209415628266435 0.433081003733766 0.210765971188977 0.205193091418283 0.445530626667059 0.429710708727201 0.220801357578989 0.230955591598397 0.46518871906575 0.483226465176444 0.646855337995054 0.451069295517458 0.661172577443821 0.460533284402649 0.532593271670467 0 0.222497744728234 0.259480351584812 0.000104223639739699 0 0.000557260608910004 0.000214641281374355 0.466025767195118 0.99770968241394 0.77487345258709 0.73844322602214 0.00127673749467496 0.00229031758606003 0.00207154207576636 0.00186178111167299 90 2104
3397 407545 2 0.8 10 "PR" "MI" 0.228983187537907 0.479118969749401 0.206649915337122 0.431778597636578 0.210357726155905 0.206755101791103 0.442568755909685 0.431303716006595 0.223461823321953 0.231066412937809 0.468524621482931 0.481582465541863 0.646096015484915 0.450820444191051 0.661178151596884 0.460817678896814 0.580542030648472 0 0.263068857122651 0.288629956380189 0.000465542301148035 0 0.000684934582537612 0.000383888101646795 0.418498798461861 0.997982462292113 0.734491402464232 0.70958867675966 0.000493628588519068 0.00201753770788658 0.00175480583058011 0.00139747875850411 93 2459
3398 156754 3 0.8 10 "PR" "MI" 0.220431953269877 0.456199973540143 0.220469764942811 0.455543853759967 0.213356398416639 0.204639696346958 0.448911302210038 0.426195991890141 0.220208222468908 0.23396914905516 0.461855363811673 0.48683834843042 0.638428048033474 0.443634251599783 0.674647136466878 0.468226715357853 0.411387124077159 0 0.174758957631868 0.197692735036187 0.000102364195520397 0 0.00127279737230714 0.000444992490867463 0.588383032500316 0.999682216232429 0.823678917180985 0.801619073092024 0.000127479227004676 0.000317783767571176 0.000289327814839393 0.000243199380921294 93 187
3399 7468 4 0.8 10 "PR" "MI" 0.208031713905428 0.430003871981423 0.234043924539682 0.48271928799966 0.216431786064034 0.202957031699874 0.453056361111919 0.419692011475496 0.219267025064226 0.238847247558291 0.457537776402918 0.493497903992372 0.627420531669337 0.433935298305541 0.6921581971622 0.478254489925596 0.183363885815485 0 0.0927525755451171 0.0909485775845991 4.73634433430954e-05 0 7.04145382939969e-05 3.85758992365756e-05 0.816420292143739 0.99970038170347 0.906882567392862 0.908758422606903 0.000168458597432725 0.000299618296530421 0.000294442523727077 0.000254423909261695 92 3601
3400 135182 5 0.8 10 "PR" "MI" 0.231288740128188 0.475699491380421 0.212004629537375 0.435401940302774 0.209255511910793 0.203521772523706 0.443329130229102 0.427086736900251 0.221600915859585 0.231725103897179 0.468048078469807 0.485881601022967 0.644066024562686 0.44875786548182 0.665330649294139 0.463064675217286 0.537349678806441 0 0.215463599693551 0.259919488887422 0.000167618864611788 0 0.00153849152827101 0.000548825318420152 0.461931527577702 0.997822421108759 0.78105921179784 0.738009424553664 0.000551174751245437 0.0021775788912407 0.00193869698033817 0.00152226124049402 92 309
3401 878329 1 0.9 10 "PR" "MI" 0.222697440833492 0.460241084239481 0.218756576228808 0.451329502074933 0.207588491980026 0.199931049149463 0.436410129416288 0.416637640186707 0.226505914970556 0.238604858531613 0.474757156116368 0.496774853320515 0.630216981962982 0.437678599457936 0.683867349730976 0.474383927227522 0.470880986981971 0 0.198462050746844 0.228503429752789 0.000340388307782566 0 0.00309034998201253 0.00110541921679549 0.528662830971624 0.999586374424176 0.798089794093757 0.77009981292799 0.000115793738622653 0.000413625575824057 0.000357805177386241 0.000291338102425486 93 180
3402 148291 2 0.9 10 "PR" "MI" 0.23404590455062 0.484609064517875 0.205923555992181 0.425904181034858 0.203640064975567 0.19974719083111 0.430027920566105 0.419094753861415 0.228549991791945 0.235775971145691 0.481398268796963 0.494333691893674 0.637433160357297 0.444662635247331 0.670249518929818 0.467130446214416 0.673732183367732 0 0.278412358819983 0.332386665957502 0.000370826613434063 0 0.00164722998261832 0.000654307584055865 0.321357447860565 0.949328847894402 0.68253342201371 0.637217290313504 0.00453954215826944 0.0506711521055983 0.0374069891836878 0.0297417361449383 93 180
3403 357476 3 0.9 10 "PR" "MI" 0.219422494908128 0.453274316526345 0.222401367068504 0.458630282387327 0.210441283072385 0.200507584412113 0.441853584815542 0.416948509256244 0.224105896309341 0.238909817512901 0.469218961275053 0.496443362578684 0.630371362392626 0.437189018497791 0.685417080890747 0.47495076365568 0.379670111157361 0 0.168069127589812 0.18519593108705 0.000140579679936633 0 0.000797820638798334 0.000303861484397553 0.617850240861216 0.990207525999263 0.822316933455519 0.807600301026838 0.00233906830148641 0.00979247400073747 0.00881611831587052 0.00689990640171461 94 1142
3404 292827 4 0.9 10 "PR" "MI" 0.22528789918168 0.469835242455257 0.211869733696156 0.44137574756784 0.206981566040142 0.199029491925366 0.434260967653892 0.413923642403011 0.227971046473317 0.240432819909901 0.476967679273767 0.499633114050304 0.631298957147188 0.439183322819853 0.680273600079375 0.472828291659762 0.548869088133324 0 0.207588012355839 0.259928212403955 9.18936508929872e-05 0 0.000135500177347162 7.55047255414663e-05 0.45094364226007 0.999674621479801 0.791998989148439 0.739767409600752 9.53759557125694e-05 0.000325378520199301 0.000277498318374824 0.000228873269750917 89 3601
3405 836889 5 0.9 10 "PR" "MI" 0.230913145499494 0.479532103607307 0.207993507944497 0.431387252073833 0.205964165144489 0.200284992053169 0.433791864592196 0.418543369131356 0.227287168531166 0.236971302870814 0.477592398143727 0.494871500528564 0.637162302697152 0.443937672506012 0.672251979346478 0.467977841327879 0.586171525597442 0 0.239748242466659 0.286089780768605 0.000745609799161329 0 0.00418867634288851 0.00159331642550066 0.412970123362773 0.999650221597898 0.755777560279423 0.712072465001655 0.000112741240623279 0.000349778402102257 0.000285520911029686 0.000244437804239045 93 173
3406 383014 1 1 10 "PR" "MI" 0.225352468375568 0.467861165288046 0.213812517568226 0.443357487069757 0.2030081439112 0.196099041486364 0.425607294310677 0.407997680651088 0.232271358780014 0.243263247243048 0.485707132412845 0.505716992937224 0.624459653773133 0.433706604514978 0.689347123591289 0.478388641879939 0.528541658230184 0 0.200361537039594 0.25207289530827 0.00864191474732078 0 0.0220198070001121 0.0100507258399996 0.461864462524647 0.99125022277917 0.770844757854395 0.732535497989201 0.000951964497847848 0.00874977722082974 0.00677389810589903 0.00534088086252867 90 116
3407 113119 2 1 10 "PR" "MI" 0.222090917962018 0.458004263380494 0.220285863453383 0.453542282796527 0.202191575382732 0.197358358777189 0.42389783574934 0.411090051195031 0.233248336111403 0.24142387646752 0.487823403117287 0.502489931194777 0.62164085212194 0.43095886850881 0.694958076032307 0.481335263997769 0.404343953903638 0 0.175239489590401 0.199162024257214 0.0728705006682889 0 0.0866951549284622 0.0534875628904083 0.522644646614396 0.999528767362573 0.737743024757236 0.747043719883345 0.00014089881367717 0.000471232637427453 0.000322330723900926 0.000306692969032662 94 175
3408 787808 3 1 10 "PR" "MI" 0.216233126601753 0.455555117574225 0.216825518227712 0.455868991791868 0.204602633007482 0.197961261073426 0.426235929190411 0.409287651960405 0.233678504493101 0.24419475491659 0.485483716097804 0.504370196079988 0.618797020682661 0.43002445519876 0.694698777637403 0.482263883477806 0.51083298193668 0 0.177836698710232 0.234325845758066 0.0257934421038444 0 0.0503692727528268 0.0251497733822871 0.408214200991773 0.771284913907582 0.581942344345097 0.584485304570991 0.0551593749677032 0.228715086092418 0.189851684191844 0.156039076288655 94 97
3409 786867 4 1 10 "PR" "MI" 0.219517222032784 0.458149674912768 0.217592560784277 0.453415001597097 0.206825496623974 0.196880077453692 0.432122665958775 0.407868482879613 0.229963702570616 0.244419421618153 0.479312420526256 0.506013391097598 0.623222796110451 0.432482774226727 0.691975684973046 0.479831247902517 0.474458678703988 0 0.180162146391878 0.223086759124112 0.000477607993884114 0 0.00162090303142074 0.000682497895871963 0.493517630285483 0.825231792427801 0.671782913933764 0.660517642824671 0.0315460830166451 0.174768207572199 0.146434036642937 0.115713100155346 96 787
3410 697152 5 1 10 "PR" "MI" 0.216734761373824 0.450464556429992 0.222463501874191 0.461261459581068 0.202527612538413 0.19586486230443 0.422361935528711 0.405740390829001 0.235207834399885 0.245431006491752 0.489423802692184 0.508035039461293 0.615127236216667 0.425981901769781 0.703102342765828 0.486464809239743 0.349474814223188 0 0.127347367473622 0.162952126031445 0.074105968314908 0 0.111306817010556 0.0615520262468337 0.576277902155287 0.999517640129452 0.760991619878579 0.775173754543355 0.000141315306616804 0.000482359870548438 0.000354195637243112 0.00032209317836602 92 182
3411 831258 1 0 20 "PR" "MI" 0.237097463005053 0.499833730409804 0.195010987556276 0.410827999009754 0.228453208191045 0.230009567851749 0.491228673394226 0.487309183172023 0.196169252203619 0.200673523656308 0.419570279574905 0.424691815908489 0.695560239047847 0.49260488559892 0.591853763416203 0.418560617997298 0.576117042899394 0 0.262698738196016 0.282995589131026 0.000118643838217484 0 5.73346840097087e-05 5.9349341486838e-05 0.423673748428612 0.999774911823631 0.737062617209661 0.716780244243635 9.0564833776719e-05 0.000225088176368973 0.000181309910312866 0.000164817283852812 89 3601
3412 617014 2 0 20 "PR" "MI" 0.239586215432457 0.500417063093833 0.196581777906548 0.410203826746787 0.224833325904085 0.227766793004912 0.485390633247604 0.484862394587425 0.198266569850716 0.200908124046956 0.425824520334566 0.427166242251458 0.692186334341454 0.49011506698005 0.595756471804221 0.421181860790391 0.574778007130682 0 0.277957650564378 0.290039718050821 9.12262028549643e-05 0 5.3306633554058e-05 4.9059111358145e-05 0.425049154689128 0.999804636819414 0.721840750052162 0.709770646604272 8.1611977335264e-05 0.00019536318058631 0.000148292749905654 0.000140576233549363 91 3601
3413 452165 3 0 20 "PR" "MI" 0.244824535020968 0.515542035864001 0.187504795520957 0.394574495134198 0.225928654319774 0.23044899409674 0.487959844799532 0.491678957848498 0.196977742438198 0.197134795589228 0.423135209194663 0.42013359035929 0.701202183437481 0.49829841008994 0.581617333548383 0.412717060698424 0.686207302075592 0 0.327387517286414 0.346385876464779 0.000113326858323935 0 0.000102019173156353 7.29749967478651e-05 0.313617388926703 0.999767937362316 0.672353569258668 0.653392974185775 6.19821393812558e-05 0.000232062637683941 0.000156894281762557 0.00014817435269793 85 3601
3414 69086 4 0 20 "PR" "MI" 0.237986421533703 0.498249338164764 0.197230877320689 0.412520756064183 0.227765450052235 0.229111257586175 0.492318643673731 0.487455482791936 0.19464616160844 0.199757934987829 0.418463260052963 0.424586496129078 0.694863129172112 0.492448372094792 0.591634973916958 0.418762620997037 0.551947961200328 0 0.250080867891507 0.271307949932091 0.000109162961095571 0 6.20064643563325e-05 5.77958349120525e-05 0.447858395882513 0.999810939810722 0.749703873892746 0.728492782898521 8.44799560639689e-05 0.000189060189277632 0.000153251751390882 0.000141471334475352 90 3601
3415 374571 5 0 20 "PR" "MI" 0.238200601434634 0.490961655600814 0.204090188249288 0.420089401474542 0.227195023779482 0.227344376145232 0.494158297645101 0.486256469479398 0.192522677712962 0.199281393044194 0.416526917340361 0.425821629943538 0.692740001359349 0.490190198326455 0.595894259006444 0.421095343617555 0.492755424504299 0 0.23511028776702 0.24661032706473 0.000115884008391235 0 0.000124244611097607 8.0622209348835e-05 0.507026713737622 0.999781523001655 0.764591265463875 0.75314516688132 0.000101977749687445 0.000218476998345084 0.00017420215800798 0.00016388384460179 89 3601
3416 79153 1 0.1 20 "PR" "MI" 0.238149002098283 0.496575703652636 0.198826212869411 0.414117881839333 0.223981684077715 0.226332792446656 0.48218296301055 0.480732844229506 0.200112487848395 0.203239407299261 0.428673059677233 0.431277285841301 0.688463478622654 0.486336570557099 0.602178108017067 0.424860118922412 0.572412607574869 0 0.284977186635912 0.291263127264634 0.000145293990432334 0 0.000153782035702777 0.000100716015782087 0.427358630711984 0.9997890587293 0.714707323442362 0.70848539864535 8.34677227141802e-05 0.000210941270699703 0.000161707886023948 0.000150758074234472 87 3601
3417 309509 2 0.1 20 "PR" "MI" 0.233328033538661 0.485100373692311 0.20521707011864 0.425993195948133 0.226800340058795 0.225140831238582 0.488929386673884 0.477572449595541 0.196520152631321 0.205120678178184 0.421446559791685 0.434642105199434 0.685269204836038 0.483573617771144 0.606857900928145 0.427667809914396 0.492888550049644 0 0.220563667394672 0.240267934526568 8.34603432225845e-05 0 4.34551481217087e-05 4.26912956983654e-05 0.506925966815993 0.999775595731775 0.779210523041893 0.759520448793056 0.000102022791140854 0.000224404268225326 0.000182354415312429 0.000168925384676868 85 3601
3418 78396 3 0.1 20 "PR" "MI" 0.231477044892126 0.476703172657981 0.211447333516903 0.434732150431852 0.228835466537651 0.225624476561027 0.494569634726657 0.479506242495241 0.193400918025941 0.203827807740175 0.415869506400848 0.432742898208735 0.685936987990804 0.483209175004089 0.608676059283019 0.428183044451552 0.400997336508028 0 0.19893049540728 0.201011574618229 6.0028055162238e-05 0 4.69491529842863e-05 3.57366180377481e-05 0.5988230731347 0.999768537926418 0.800826791533253 0.798770804414139 0.000119562302109662 0.000231462073582007 0.00019576390648259 0.000181884349593721 88 3601
3419 193331 4 0.1 20 "PR" "MI" 0.241014488068402 0.505356657671427 0.193331459207752 0.405064313970176 0.222149406000322 0.226474057786213 0.478086191417681 0.481403926905742 0.202193991838124 0.202759058263521 0.432971985013072 0.430534726512135 0.689637951854936 0.488218422716574 0.598284509309398 0.42292774802119 0.634105209070085 0 0.312749604383903 0.323495242433549 0.000120898807823158 0 8.82845178394941e-05 7.10954252352713e-05 0.365685207804565 0.999695058991761 0.686944599190481 0.67623272616139 8.86843175264795e-05 0.000304941008238972 0.000217511907777037 0.000200935979825799 89 3601
3420 760673 5 0.1 20 "PR" "MI" 0.235526627803225 0.493832222531037 0.199065112721373 0.417051480451481 0.228753165811726 0.22808876714168 0.492436510787134 0.483343279711501 0.195341930795223 0.202537547881324 0.41828427291373 0.428766205754881 0.692368560756631 0.48962461275858 0.596944591397919 0.42162825557768 0.52819968459662 0 0.242840565984666 0.259594013120042 9.82692588657462e-05 0 5.73330671681662e-05 5.2302117776901e-05 0.471608321050873 0.999798213525617 0.756936698345367 0.740200624363815 9.37250936415171e-05 0.000201786474383302 0.000165402602799199 0.000153060398366557 89 3601
3421 763476 1 0.2 20 "PR" "MI" 0.228821867251736 0.476729303016554 0.208952100588201 0.434764392953373 0.229603775829611 0.22470796331754 0.49221499273864 0.473620164075825 0.195933838401648 0.208373475694748 0.41799344606488 0.438726000986966 0.683133606398887 0.480561604256132 0.613259414684597 0.430803515145264 0.391710222774659 0 0.181015294235984 0.190914094421134 6.78381226349611e-05 0 4.03805186677555e-05 3.60356888168955e-05 0.60808546661371 0.999659338866343 0.818669221830729 0.80879924881312 0.0001364724889957 0.00034066113365715 0.00027510341461861 0.000250621076929408 82 3601
3422 81111 2 0.2 20 "PR" "MI" 0.242805688146448 0.501678361926426 0.198102469718618 0.408897728692794 0.223590778247172 0.224078201421445 0.484154005466192 0.478841686106986 0.198008826041938 0.202973199864275 0.426746109223219 0.433290593012092 0.690474667815065 0.488200081806659 0.599084495624831 0.423007417705088 0.599756955151575 0 0.262424743413385 0.295534661078606 0.000116581724966784 0 7.85600603242392e-05 6.63993403349732e-05 0.400027902786557 0.999332860427122 0.737238698092804 0.704064083650524 9.85603369015754e-05 0.000667139572878299 0.000257998433486789 0.000334855930534771 88 3601
3423 289116 3 0.2 20 "PR" "MI" 0.23314092933456 0.486908273162256 0.203170177422848 0.424091322639321 0.226327780288701 0.225268853724309 0.484672713968201 0.475891546333613 0.199984159672584 0.206686581894536 0.42634470355354 0.436262175728989 0.68473756334757 0.482350884845298 0.609840918989969 0.429049812190584 0.509303727460743 0 0.257262389625153 0.257971256641286 8.79183312852171e-05 0 6.6730172684831e-05 5.18808523790319e-05 0.490507387826799 0.999781417162058 0.742502747167374 0.741814904080432 0.000100966381173401 0.000218582837942055 0.000168133034788616 0.000161958425902827 93 3601
3424 567769 4 0.2 20 "PR" "MI" 0.233990443091039 0.483909766941271 0.206746046846703 0.427106737694321 0.225479338799772 0.223221637333829 0.484851541549147 0.473326521995955 0.198965812492459 0.207178538087787 0.425942359583837 0.438874269671885 0.682691419224641 0.480525089231822 0.612890397426949 0.430822078736879 0.504897696833593 0 0.237587679470651 0.25071123141491 9.70495898690754e-05 0 7.08800368926134e-05 5.64412913322095e-05 0.494881517492677 0.99954223722481 0.762015059279626 0.748931985311106 0.000123736083861388 0.000457762775189883 0.000326381212830967 0.00030034198265135 89 3601
3425 81983 5 0.2 20 "PR" "MI" 0.236275539075489 0.485816807471431 0.207094612570646 0.425428461751845 0.226070020864851 0.222445960770692 0.488758998097751 0.473021918293777 0.196050499168325 0.206794700270224 0.421781712034159 0.439315528831513 0.684791520711032 0.4823118545724 0.609939812009196 0.429077318281322 0.455675111049297 0 0.186006652296401 0.217587005972774 7.75112617990888e-05 0 4.86199214901195e-05 4.25351290937407e-05 0.54413872142159 0.999767221241205 0.81374272003544 0.782190477568874 0.00010865626731355 0.000232778758795122 0.000202007746669166 0.000179981329258046 91 3601
3426 719848 1 0.3 20 "PR" "MI" 0.236908469588916 0.494489577194575 0.199696584791306 0.416203641583103 0.224193046020661 0.223818104047477 0.480331428616236 0.473663546304671 0.201827122265084 0.207390647319769 0.43046159752196 0.438488059158579 0.684919619657055 0.482685129654018 0.608914354376159 0.428537047266525 0.580008863005651 0 0.274702590871066 0.289941792796517 0.000135334751428968 0 0.000116172624519502 8.46919401172858e-05 0.419760454654794 0.999735641381154 0.724970394032329 0.709784963113722 9.5347588125922e-05 0.000264358618845543 0.000210842472085509 0.000188552149644576 90 3601
3427 832288 2 0.3 20 "PR" "MI" 0.230578614069106 0.484470262446191 0.203279316934941 0.42661040434382 0.22696674428802 0.223737456852213 0.484034241535023 0.470269699667762 0.201073469804003 0.210540959273322 0.426842193527183 0.442048373204497 0.68128281520934 0.479372191387994 0.614893746012265 0.43206808259752 0.495258027749055 0 0.216150299538222 0.238534758732458 9.50760314143629e-05 0 7.5958284222804e-05 5.7126455226401e-05 0.504539696595265 0.999720527566374 0.783546972002388 0.761204220717385 0.000107199624266433 0.000279472433626256 0.000226770175166577 0.000203894094930487 91 3601
3428 271678 3 0.3 20 "PR" "MI" 0.232367475595259 0.480562208834685 0.208442161282723 0.430667461670764 0.224502134777791 0.222079909862449 0.482111869796679 0.470071515265955 0.200429775024217 0.209137347231274 0.428382677683536 0.442224007350555 0.678949520235499 0.47737082752485 0.618009283538215 0.433981844433347 0.462595185639356 0 0.230870391653434 0.233759173166229 8.46641575371316e-05 0 7.58154777220297e-05 5.37684329913019e-05 0.537209782214686 0.999763863797562 0.768862078621958 0.766008470283381 0.000110367988421522 0.000236136202438258 0.000191714246885686 0.000178588117398557 88 3601
3429 62585 4 0.3 20 "PR" "MI" 0.23220413563691 0.48894952483802 0.200610938027724 0.421955026837939 0.224936126398193 0.224245149440053 0.479628327717351 0.471670691042482 0.203070243901584 0.209641158405491 0.430985708339398 0.440534827593528 0.681385411475156 0.47987015988178 0.6133223403348 0.431383561495221 0.529487478977517 0 0.255343307243561 0.264141369820398 0.000121169867922747 0 9.88937922848642e-05 7.37758890132984e-05 0.470298105348388 0.999765952865486 0.744385430828928 0.735618997951375 9.32458061722399e-05 0.000234047134513527 0.000172368135225489 0.000165856339213728 89 3601
3430 84523 5 0.3 20 "PR" "MI" 0.237301953907898 0.5022065765881 0.193072250946721 0.408301864871188 0.224970237869833 0.225155077442408 0.48033111492133 0.474280307616677 0.202367234483002 0.208047735282079 0.430137615956077 0.437870808853831 0.687427269220139 0.485388688334262 0.603487220711801 0.425665313102235 0.617028576295811 0 0.274953606647906 0.30229247783652 0.000118108885700761 0 0.000139140835823927 8.62457906560841e-05 0.382781499966486 0.999745974327305 0.724718400254193 0.6974512624918 7.18148520026094e-05 0.000254025672694711 0.00018885226207701 0.000170013881024111 86 3601
3431 539896 1 0.4 20 "PR" "MI" 0.233541833422271 0.489675703179598 0.201018197107931 0.421113219320464 0.223029697973917 0.221237843886296 0.474741478040746 0.464973693081894 0.205775714989635 0.213011419419763 0.436169804444614 0.447315628171939 0.677809375282484 0.47629955298196 0.619805331517329 0.435041987599226 0.563313388965469 0 0.253482407864761 0.276351758094937 9.12229048099219e-05 0 8.50215240982508e-05 5.91352058265236e-05 0.436467091591309 0.99969262046679 0.746188129669447 0.723363810402429 0.000128296538411583 0.000307379533210296 0.000244440941693003 0.000225296296807924 92 3601
3432 558230 2 0.4 20 "PR" "MI" 0.24175687832874 0.507887338086705 0.191640255749932 0.402328299539458 0.219433139599782 0.220972919327729 0.468822053539298 0.466911620934609 0.207955218963661 0.210961774047574 0.442290889791301 0.445258827455909 0.682162937256251 0.481122072517239 0.610557248761166 0.430052340752668 0.686731469389954 0 0.301603546427968 0.339742262089666 0.000136709780633838 0 0.00012637454996331 8.91842949241059e-05 0.313064234572191 0.999691630372218 0.698035880591418 0.659969046062316 6.75862572204262e-05 0.000308369627782289 0.000234198430650831 0.000199507553094286 90 3601
3433 103096 3 0.4 20 "PR" "MI" 0.230550914183076 0.482418132988687 0.205076198155413 0.428613629566411 0.222795823939436 0.219931298534122 0.474006800973616 0.461963091998153 0.206175765143208 0.21465381161778 0.436858469578246 0.450451609479192 0.673278036656634 0.472637383889926 0.625905774916401 0.438811582903586 0.522888943057429 0 0.23651003750784 0.256012272060736 0.000112590193878183 0 0.000101044031364187 7.1527515022862e-05 0.476904116898583 0.999765283520601 0.763194652362125 0.743742668897894 9.43498501098161e-05 0.000234716479398944 0.000194266098671243 0.000173531526347291 89 3601
3434 524223 4 0.4 20 "PR" "MI" 0.239826763422486 0.495181739049773 0.201453783777793 0.415455573376039 0.221011388289844 0.220351566534393 0.476062301021317 0.468694169350186 0.202747444446181 0.208729320098479 0.434676312041618 0.443531643679167 0.681189718246723 0.479905549719958 0.612930548322452 0.431302886382287 0.590483498793022 0 0.272476876795254 0.295400645801424 0.00011839136046 0 0.000119594145490474 8.02817238185055e-05 0.409314049123119 0.999749900688451 0.727205560112258 0.704344100786107 8.40607233995885e-05 0.000250099311549177 0.000197968946997118 0.000174971688650289 90 3601
3435 872365 5 0.4 20 "PR" "MI" 0.229968168478971 0.484284190454593 0.202897247864136 0.426725649760643 0.224546594164766 0.222234400931933 0.477268335595608 0.466142346582062 0.204828736192716 0.212931595246268 0.433352919157927 0.446151067575611 0.676749163575671 0.47569929291342 0.62065757930312 0.435621153252667 0.508106492510632 0 0.245459261005318 0.252992736343651 0.00010175994043621 0 8.94735937781307e-05 6.39255023802983e-05 0.491690400324246 0.999732256887703 0.754248439864348 0.746753359538069 0.000101347224685037 0.000267743112297264 0.000202825536555489 0.000189978615899389 88 3601
3436 34071 1 0.5 20 "PR" "MI" 0.231370437156188 0.479900261147075 0.208182015821917 0.431258101456735 0.22193840355987 0.217498231578494 0.472984298607587 0.457519606122094 0.206094841583226 0.216467338374329 0.437515754698683 0.454958730272601 0.670807072294552 0.469956129762258 0.630744195779471 0.441434963885089 0.488328679031297 0 0.213558967647808 0.237350906691717 8.11472321965836e-05 0 7.49509398088317e-05 5.22662756224241e-05 0.511477157508829 0.99973611599035 0.786135126797629 0.762395531520352 0.000113016227677051 0.000263884009649874 0.000230954614754427 0.000201295512308436 88 3601
3437 551562 2 0.5 20 "PR" "MI" 0.236139749602859 0.494521775225704 0.198892911352574 0.416103810721707 0.219242246204904 0.219398658559543 0.467133323697888 0.462299990085847 0.209250958701706 0.213783618583576 0.443866274521074 0.449968925969694 0.674780654367306 0.47457325764866 0.621927488637856 0.436733045095524 0.607142665176144 0 0.296132868822741 0.307876652637158 0.000116770375500809 0 0.000101861079711325 7.38494243874887e-05 0.392635776524447 0.999733795757023 0.703560930786876 0.691859649531621 0.000104787923908757 0.000266204242977278 0.000204339310671954 0.000189848406833779 87 3601
3438 661960 3 0.5 20 "PR" "MI" 0.230458378056628 0.484852929902728 0.202773830482159 0.426093324681414 0.222856091657758 0.219903278112811 0.47278715540391 0.46056959494587 0.207149189471207 0.215929259120836 0.43761383014541 0.451829434861494 0.673217747827198 0.472511094900026 0.625852279074202 0.438749832893702 0.535675872693802 0 0.238991179479278 0.260958331608207 9.53933281769934e-05 0 9.50992923886491e-05 6.36678720192928e-05 0.464132926998576 0.999737946345685 0.760697748240072 0.738787741180898 9.58069794455529e-05 0.000262053654314839 0.000215972988261717 0.000190259338876247 87 3601
3439 875784 4 0.5 20 "PR" "MI" 0.228770084661879 0.478907929305212 0.206867651269114 0.432336875970027 0.222540123498975 0.218399754596361 0.472297619970766 0.457266583095255 0.20733523750384 0.217656699592101 0.438163723078033 0.455253676208429 0.669709962757214 0.469245619673235 0.631859588365056 0.442177404604253 0.464660518027878 0 0.20303239584248 0.224622813346768 7.88079981184902e-05 0 8.44392440699296e-05 5.44385545193644e-05 0.534936737974329 0.999307791203707 0.796284816739262 0.77478665287025 0.000323935999674478 0.000692208796293273 0.000598348174188488 0.000536095228462572 89 3601
3440 513585 5 0.5 20 "PR" "MI" 0.231853661619175 0.475923442077249 0.212225628538704 0.43537683890094 0.222158440339893 0.216937719757981 0.476290298145079 0.458621031206085 0.203457357412767 0.214880406970109 0.434387640026682 0.453885775069623 0.670949821717049 0.470129309047768 0.63056339292158 0.44137810413632 0.443144322322649 0 0.197975494219628 0.217037866877839 8.6316535398255e-05 0 6.65498661181947e-05 5.13437321811008e-05 0.5566363621768 0.999693520125702 0.80169457625685 0.782678127673304 0.00013299896515283 0.000306479874297721 0.00026337965740343 0.000232661716675525 92 3601
3441 53461 1 0.6 20 "PR" "MI" 0.235427813141818 0.494200190396931 0.198551709093404 0.416390862080823 0.219103043915349 0.216716880014138 0.464981005062601 0.45492573506714 0.21094785294317 0.218139389138746 0.445990731706982 0.457508456287644 0.671247737071305 0.471245001688313 0.62763895117532 0.440097582269065 0.620733622462078 0 0.262607495172063 0.301479283644301 0.000120420828726925 0 0.000107083552779986 7.66771443553256e-05 0.37905603740516 0.999704923610417 0.737054917432064 0.698241403486732 8.99193040353317e-05 0.000295076389582664 0.000230503843092964 0.000202635724611938 92 3601
3442 673520 2 0.6 20 "PR" "MI" 0.236108349812492 0.493884100306897 0.199376542721449 0.41674355743209 0.219833654444319 0.216378932503952 0.467653331679972 0.454804814103903 0.209087556416801 0.217947313758492 0.443014539449126 0.457688941554264 0.672320936760763 0.471976850777324 0.626411412896742 0.439296575002369 0.619030617445495 0 0.237838670617773 0.292932990372223 0.000120899447680895 0 0.000152244674516628 9.13863233686048e-05 0.380735640401385 0.999610195521566 0.761694549401984 0.706706820357068 0.000112842705439172 0.000389804478433535 0.00031453530572583 0.000268802947340647 89 3601
3443 262166 3 0.6 20 "PR" "MI" 0.223712916730321 0.460892804629583 0.219237799946961 0.450920192150615 0.220929001546701 0.213717598545948 0.470257760182436 0.448596916568624 0.207631035939956 0.22130970244313 0.440183140633729 0.464083399927899 0.65835951682297 0.459669170167048 0.648178538330048 0.451992426619525 0.352218477131833 0 0.165098783618307 0.173308761773941 7.2116721772386e-05 0 7.38078223659733e-05 4.84978724123553e-05 0.647565070313175 0.999725841859893 0.834586219583625 0.826423390824883 0.000144335833219981 0.000274158140107186 0.000241188975701864 0.000219349528763372 88 3601
3444 146665 4 0.6 20 "PR" "MI" 0.234162819170918 0.486917667527974 0.204070598025893 0.423892192699865 0.218195061786226 0.213237534976111 0.464589951114076 0.448714382004507 0.210417610000923 0.220679932030454 0.446353427456993 0.463932582322902 0.665595415933256 0.466660144388164 0.635168140057269 0.444816558464354 0.579930987108019 0 0.225321760327504 0.275394041940854 0.000164629727818113 0 0.000321567403089301 0.000161052565934975 0.419731301754068 0.99946945568672 0.773919130519323 0.7240693497548 0.000173081410094792 0.000530544313279545 0.000437541750084153 0.000375555738411183 93 3601
3445 552702 5 0.6 20 "PR" "MI" 0.234238805098132 0.486951910444682 0.20415021350102 0.423895831865523 0.21814978569039 0.214567963216792 0.464763853352352 0.45131574908937 0.210265715639125 0.219506408435074 0.446007797643201 0.461220034160534 0.666956554005314 0.467558466616131 0.63392233757522 0.443837861429949 0.572053363554429 0 0.22091388007606 0.27114917412538 0.000107679777093618 0 9.07090969872595e-05 6.69008104413342e-05 0.427752198846784 0.999723972655602 0.778757652772733 0.728586366923331 8.67578216930221e-05 0.000276027344397894 0.000237758054219753 0.000197558140847502 92 3601
3446 180666 1 0.7 20 "PR" "MI" 0.228452181386171 0.479580741212268 0.205845777512544 0.431379978459303 0.217721445458012 0.213389854723961 0.459927334159078 0.445727894988876 0.214378926844793 0.223804779125772 0.450988108979962 0.466916727127958 0.659563481568145 0.461545580721204 0.644029483483109 0.449974336608539 0.54369632665609 0 0.22789235006063 0.261360261584724 0.000645019625473289 0 0.00241219709302042 0.001005502779787 0.455535078474305 0.999628006476313 0.769371931566767 0.737363589143047 0.000123575244132398 0.000371993523687369 0.000323521279583345 0.000270646492441424 91 3601
3447 602596 2 0.7 20 "PR" "MI" 0.219079216767207 0.451839499171154 0.223442284433873 0.460324394410649 0.220805037737454 0.210128451720948 0.466799777410434 0.438276382794542 0.210535816495757 0.227759596894099 0.443436137231288 0.474613877450404 0.650012706225609 0.452039051931056 0.661737697823728 0.45974203108401 0.292014206668459 0 0.120837064219306 0.137538321356349 9.34018914349671e-05 0 0.000302636157453706 0.000129587547773871 0.707747802901534 0.999685868700038 0.878558928514758 0.862079203524349 0.000144588538572956 0.000314131299961745 0.000301371108482557 0.000252887571528329 89 3601
3448 833888 3 0.7 20 "PR" "MI" 0.232360678441354 0.477408902048355 0.211336214679042 0.433687100998253 0.215861993345798 0.210213256784593 0.460521438153448 0.443385707348684 0.21185275629243 0.22273649747127 0.450268402083368 0.469308251490515 0.658435928571745 0.460432972797042 0.645925468442742 0.451101371925132 0.53490904999271 0 0.220488491557634 0.258505292099694 9.45034681402575e-05 0 8.35688441883178e-05 5.99713980942025e-05 0.4648981845678 0.999703426321495 0.779183158939678 0.741224400487358 9.82619713503718e-05 0.000296573678505396 0.000244780658499012 0.00021033601485383 90 3601
3449 419474 4 0.7 20 "PR" "MI" 0.235677608271465 0.483929959076567 0.208114955140347 0.426933885423212 0.213265608582136 0.209571992793023 0.455553366589373 0.442850242991477 0.213919354644244 0.222574702728821 0.45532607163544 0.469945678207283 0.658515209646623 0.460834459545021 0.644609012513411 0.450685182541026 0.565580086926078 0 0.231341043837373 0.275018046915201 0.000119739971489886 0 0.000151532726251332 9.09972380275447e-05 0.434128721562382 0.999272315329207 0.767859676639928 0.724386583295824 0.000171451540049542 0.000727684670792857 0.000647746796448028 0.000504372550947976 90 3601
3450 359705 5 0.7 20 "PR" "MI" 0.233104591701387 0.48853284021457 0.20155089157333 0.422116455380875 0.214371244066038 0.211195650860619 0.453128510727301 0.441742486577152 0.217452204951409 0.225401188168952 0.457811220272991 0.470947918895362 0.658671486628044 0.460971980712225 0.644404284693691 0.450465996083921 0.624428443505396 0 0.255283857350532 0.301502857291039 0.000114345731455259 0 0.000245332126271296 0.000119181113013773 0.375081328368444 0.998545119142454 0.743242057993976 0.697374814438846 0.000375882394704638 0.00145488085754617 0.00122875252922085 0.00100314715710104 91 2705
3451 217073 1 0.8 20 "PR" "MI" 0.223410199248964 0.455127811480251 0.224650177036477 0.456784041232167 0.216028522693569 0.205891928940223 0.458931541712726 0.432151037411417 0.213467312450291 0.229318864074406 0.451819889268173 0.480818636321727 0.645330650882757 0.448554883689865 0.667436353561174 0.463340467951434 0.342235851816708 0 0.15018932616786 0.166316758798188 7.22350753132797e-05 0 9.60403769162939e-05 5.57170296166238e-05 0.657552513195568 0.999694581582533 0.849437738683471 0.833388582816681 0.000139399912410313 0.000305418417467171 0.000276894771753154 0.000238941355514619 93 3601
3452 744837 2 0.8 20 "PR" "MI" 0.227679155091872 0.471881211505492 0.212350446906773 0.439371845220521 0.216451999792595 0.208950371283589 0.458085445214695 0.437382420809132 0.214675521741111 0.227352639480384 0.452833278289498 0.475498511821246 0.653081526168056 0.455663440440633 0.654378608128268 0.456032810320077 0.483386712281004 0 0.197227839024108 0.23110363438558 0.00252681740524245 0 0.00313408236492588 0.00188396509683564 0.513954018682537 0.999543975710397 0.799252187805109 0.766691183859902 0.00013245163121608 0.000456024289602773 0.000385890805857373 0.000321216657682026 90 544
3453 354575 3 0.8 20 "PR" "MI" 0.215044773002021 0.441656921997925 0.229484875742505 0.470664057176806 0.218702882080528 0.206393092957005 0.461587224820007 0.429931895837853 0.213479623784284 0.232117647289964 0.449040361834182 0.483096854239873 0.640140748039554 0.444127155944058 0.675082146816753 0.467884438195743 0.261043800272173 0 0.11331022343173 0.124385728642833 5.85748301238191e-05 0 8.43971803071555e-05 4.69903591183228e-05 0.738505579865485 0.998543712156582 0.885562706215095 0.874602459183428 0.000392045032218185 0.00145628784341777 0.00104267317286748 0.00096482181462122 83 3601
3454 104843 4 0.8 20 "PR" "MI" 0.22784569698214 0.478754118624647 0.206006669411221 0.432322732062174 0.214994942504921 0.208036384946249 0.452695476279994 0.433172941761175 0.218380870155338 0.230655446264728 0.458028444393622 0.479750181377325 0.65087702443331 0.454619702042187 0.655042985831287 0.456969648398649 0.535788524406312 0 0.196157592697016 0.249226284252346 9.06186481727045e-05 0 0.000238766672364688 0.000108224160141616 0.46355163730908 0.997700691080409 0.801611733594716 0.749066177807885 0.000569219636435619 0.00229930891959096 0.00199190703590311 0.00159931377962723 91 663
3455 10303 5 0.8 20 "PR" "MI" 0.231656041149368 0.482676696711017 0.205722920526944 0.428109605152508 0.212527255768937 0.208388139717708 0.449620228769067 0.436842464521878 0.219003979208638 0.227257577224562 0.461938267179188 0.476034046255239 0.652571436636013 0.456337025775246 0.651984476960144 0.455411790754535 0.595703091589999 0 0.258852156108831 0.293033106173977 0.000203275205223602 0 0.000235049758195517 0.000147083299507574 0.403985359294421 0.999323611647583 0.740339075772328 0.70637660495407 0.00010827391035616 0.000676388352416709 0.00057371836064528 0.000443205572445577 97 3601
3456 747279 1 0.9 20 "PR" "MI" 0.234211582699643 0.490134701979415 0.201151224172351 0.420443458595859 0.20936350413439 0.20386385737061 0.441720376911776 0.426269596211197 0.223207648550166 0.233144634449981 0.469378323976119 0.4870043628742 0.647438944204643 0.452584060117028 0.657503507172499 0.459077100353875 0.647681301399485 0 0.239626495991687 0.307774601497744 0.000153664490874671 0 0.00130251430275399 0.000467963550718189 0.352070565352695 0.999602568083825 0.75873562669909 0.691488110337394 9.44687569451882e-05 0.00039743191617515 0.000335363006469031 0.000269324614143529 92 3601
3457 876166 2 0.9 20 "PR" "MI" 0.216901351162888 0.452822191640585 0.220248911093801 0.459080691096044 0.214411772932581 0.204179934883782 0.449845957227513 0.423550987177244 0.220568049622261 0.23630398001273 0.461248452577442 0.489737321530689 0.635493058979251 0.441832396559214 0.677120940728792 0.470280353845779 0.35434897943553 0 0.152899165575194 0.169871104424385 0.00100844544684584 0 0.00379683199557625 0.00156876555712524 0.644479041265107 0.999618769289026 0.842956634646109 0.82826386659463 0.000163533852516332 0.000381230710973994 0.000347367783121141 0.000296263423859737 90 177
3458 120393 3 0.9 20 "PR" "MI" 0.222127347648089 0.466877463276568 0.211810242465939 0.444484580489083 0.210720960132627 0.203734691405298 0.441989250492669 0.423043773303599 0.22447079810593 0.236374680078846 0.469210135201169 0.490279336957858 0.636582999186014 0.443748954002738 0.672655720650716 0.468227493127738 0.514709334136784 0 0.206703116764557 0.244840513638439 0.000173030704596944 0 0.00101922114486138 0.00038791705787339 0.484458065464499 0.996854404142988 0.790595812569348 0.752958294737591 0.000659569694120202 0.00314559585701245 0.00168184952123313 0.001813274566096 93 2225
3459 770054 4 0.9 20 "PR" "MI" 0.226405721895816 0.475624119672824 0.207536211703538 0.435384275871711 0.208120042083869 0.202778932287698 0.437041191508349 0.421864799290342 0.226561472353708 0.23647834979305 0.47428520198437 0.491522884105225 0.637304696267384 0.444632319862148 0.670576033850297 0.467290070434422 0.585974313552978 0 0.232852586421312 0.280798704699818 0.0016541707568038 0 0.0070743041711127 0.00284672404255081 0.412279812748445 0.999583039079644 0.75974592726858 0.716080839301133 9.17029417732233e-05 0.000416960920355691 0.000327182138995194 0.000273731956498306 92 305
3460 62995 5 0.9 20 "PR" "MI" 0.223199475721513 0.462732594076733 0.216802327594506 0.448821219433154 0.211336943368755 0.20266239734104 0.445014486465795 0.422093294646214 0.221927357662384 0.236002994402082 0.465831192949942 0.491127304286441 0.637198816431308 0.443113195433261 0.674732679658972 0.468775084213627 0.445310032741092 0 0.179344788540419 0.212347623523098 8.12703896798829e-05 0 0.000192018054606514 8.97007605634674e-05 0.554476231509138 0.999582895990955 0.820075831228803 0.787254149986969 0.000132465360090251 0.000417104009045185 0.000387362176171461 0.000308525729370349 88 3601
3461 244648 1 1 20 "PR" "MI" 0.22153512903606 0.459328557470826 0.218366670654451 0.452291201446988 0.207214857019863 0.198107050430414 0.435344829101003 0.412004463579386 0.227221571231325 0.241515591598292 0.47587071198452 0.501806064459048 0.626857036486337 0.435402486784844 0.687103833484069 0.476829193054285 0.444278368466709 0 0.165834953696914 0.208555572345221 0.00515562175483358 0 0.00876170455909627 0.00459468735123026 0.550088620399856 0.993174585508357 0.819750466701975 0.782623567560703 0.000477389378600968 0.0068254144916426 0.00565287504201496 0.00422617274284545 93 173
3462 84144 2 1 20 "PR" "MI" 0.222527325443958 0.465519384159217 0.21342226109853 0.445845521616331 0.207053740181522 0.200518258090868 0.435261257364986 0.417150568989342 0.227236304137976 0.238878031156208 0.475879093477768 0.496369293722914 0.630099323716348 0.439114646786416 0.679536596392714 0.472909056393595 0.48180447250351 0 0.200290340485002 0.232851928866085 0.00829379119816003 0 0.0105822115383605 0.00629186909575419 0.508672290582087 0.987054328882496 0.778923057074995 0.75289135753579 0.00122944571624276 0.012945671117504 0.0102043909016424 0.00796484450237102 90 183
3463 575828 3 1 20 "PR" "MI" 0.219603559938137 0.451655046645567 0.224056863037326 0.460234620590904 0.207288764841562 0.197884311685673 0.437041986287411 0.412901330318998 0.225631845520581 0.240239755094433 0.474097414954936 0.50072052237861 0.624776636465372 0.433799655568079 0.68992846365234 0.478430378563719 0.384394778579603 0 0.16803900282221 0.187823188904328 0.00884710542382085 0 0.0109148863739065 0.00656771662240464 0.605098911742916 0.985894192931998 0.808788265157564 0.796440420971127 0.00165920425365955 0.014105807068002 0.01225784564632 0.00916867350214025 94 177
3464 831685 4 1 20 "PR" "MI" 0.219410594621547 0.456525837673417 0.219183381537714 0.455254508848355 0.207904022261897 0.197804408466775 0.435897858825617 0.410498258394797 0.227441837124757 0.242786859622278 0.475550471255331 0.503397964145695 0.62511902535022 0.434113806695663 0.68941207828475 0.478278648510543 0.415318225982756 0 0.152880030353946 0.193435519988712 0.000948488988675123 0 0.00700386345856436 0.0025614087930355 0.583602548147072 0.999550762466793 0.839719558015429 0.803681615273857 0.000130736881496893 0.000449237533207379 0.000396548172061293 0.000321455944395708 92 110
3465 869018 5 1 20 "PR" "MI" 0.215917017631427 0.443195015343311 0.228944533714801 0.468995050049775 0.207378659530729 0.195312593099619 0.436758559886635 0.406956959352611 0.225866503036492 0.243510066908595 0.474318381516815 0.506970976678579 0.618608270261775 0.428770327806532 0.698321103659889 0.483649494517989 0.319099593749067 0 0.132497841223938 0.152904546870089 0.00124359304357992 0 0.00338479198229815 0.00150698938905253 0.679491699359853 0.999490250484546 0.863637684560449 0.845207952355703 0.00016511384750036 0.000509749515453845 0.000479682233314557 0.000380511385155474 92 175
3466 10820 1 0 30 "PR" "MI" 0.240109169754665 0.503873980109911 0.193924007861585 0.406587937530251 0.226531043842754 0.229596954514697 0.488886031836068 0.488733753855494 0.196522989538109 0.198988555192138 0.42194401390743 0.423165535732721 0.696237168112117 0.49368504209471 0.589435552591833 0.41738744263354 0.61410664801182 0 0.295103637055297 0.308669292860773 0.000102135037213475 0 6.70907520136916e-05 5.7276223589168e-05 0.385697956975377 0.999715225381714 0.704635232068488 0.691084490080208 9.32599755903218e-05 0.000284774618286364 0.000194040124201085 0.000188940835429945 89 3601
3467 409681 2 0 30 "PR" "MI" 0.237162586643865 0.497193441973276 0.197442004190394 0.413513777433744 0.226943145816775 0.228903880666189 0.488273796593764 0.485461991902095 0.197480370924918 0.20130855034983 0.422715363621232 0.426521565296252 0.693009613126829 0.49014826615902 0.596230925465142 0.421088572974862 0.56568383700808 0 0.270405479233925 0.282669497378217 9.86236439969713e-05 0 6.50278237385128e-05 5.51899657978853e-05 0.434109053513279 0.999654669235286 0.729244620099841 0.717030903258897 0.00010848583464419 0.000345330764714332 0.000284872842495417 0.000244409397088156 90 3601
3468 2946 3 0 30 "PR" "MI" 0.237926811794425 0.49324739383369 0.201631856612336 0.417652079325716 0.226457979199169 0.227848459776846 0.489592985986886 0.485580782209923 0.195642413814107 0.200255227981399 0.420935440649566 0.426437943733167 0.69223325077044 0.489278380625738 0.597529498407842 0.421880577155661 0.519640357347386 0 0.267612411544526 0.266515454300248 8.94825532891077e-05 0 5.23323146841292e-05 4.79504377380506e-05 0.480176769749721 0.999814905221513 0.732191249066737 0.733296514076205 9.33903496043476e-05 0.000185094778486789 0.000144007074052277 0.000140081185808766 80 3601
3469 99157 4 0 30 "PR" "MI" 0.237308006378842 0.492201996637476 0.202015415759368 0.418635582655473 0.22710601621338 0.227481682395315 0.49130291129105 0.484665705662655 0.194933600931361 0.200780321538701 0.419501259912912 0.427364143606092 0.691895704987537 0.489165791586873 0.59772933822943 0.422069149582718 0.539104805956605 0 0.254241147238989 0.268443397434613 0.000130598832793386 0 6.83388384955686e-05 6.72496398038926e-05 0.460662473200615 0.999737524807771 0.7454914725018 0.731302716951944 0.000102122009986095 0.000262475192228926 0.000199041420715669 0.000186635973638696 90 3601
3470 536847 5 0 30 "PR" "MI" 0.237321356191146 0.499970618726104 0.195114736518804 0.41070740149945 0.227389778694976 0.22954883109148 0.48811725871392 0.485980024206113 0.197885691149799 0.201401268096586 0.422610635835171 0.426002436631526 0.694259965977602 0.491164197294042 0.59440169576519 0.419976782209361 0.576385419549334 0 0.277274228014006 0.288337236847385 0.000103038200918411 0 5.89262635453583e-05 5.46398665970648e-05 0.42342999422459 0.999809572617375 0.722521075106614 0.711469609825014 8.15480251568775e-05 0.000190427382624702 0.000145770615834282 0.000138513461004181 87 3601
3471 272986 1 0.1 30 "PR" "MI" 0.232549898178341 0.490021776929575 0.200248916091112 0.420991422542482 0.228898864353372 0.22866937276969 0.489952365082117 0.482347945127196 0.197551518299401 0.203962793277118 0.420665952810331 0.429751746580535 0.690118135301402 0.487151311895137 0.601763227667632 0.424107839222759 0.497745193416879 0 0.251732942094892 0.25106676252903 9.65201628635571e-05 0 7.78760739388593e-05 5.83153878828814e-05 0.502053122132704 0.999786026806738 0.748017221212331 0.748711519600754 0.000105164287553285 0.000213973193261789 0.000171960618838851 0.000163402482333525 89 3601
3472 398602 2 0.1 30 "PR" "MI" 0.235915161834376 0.496327818191666 0.197261098850658 0.414430632342976 0.227572111415746 0.228067017575821 0.489007180930946 0.482800732493728 0.19722475537994 0.202984279794372 0.421598315084137 0.42926703470997 0.691554290825943 0.48913376624323 0.597470134024971 0.42202313620456 0.556825549496781 0 0.259807718929143 0.275376736049139 9.1131382999741e-05 0 9.78866305995738e-05 6.3335359171678e-05 0.442994840717166 0.999785985306124 0.739926687028725 0.724403950599777 8.84784030531262e-05 0.00021401469387572 0.000167707411532984 0.000155977991912331 86 3601
3473 150952 3 0.1 30 "PR" "MI" 0.24353979078026 0.51098226010846 0.190488663376606 0.399250193334584 0.225292610256024 0.228644765881045 0.485799322488305 0.487054412381211 0.198086896858138 0.199603564331728 0.425085498845135 0.424834940100145 0.697477166917329 0.494518234691308 0.588179124566471 0.41649048404259 0.669614286162036 0 0.315204271846864 0.336370699982634 0.000125008585169822 0 7.25654110549401e-05 6.72976254046599e-05 0.33019801397482 0.999791111468152 0.68457335666025 0.663423359626156 6.26912779746983e-05 0.000208888531847949 0.000149806081830703 0.000138642765805122 90 3601
3474 566029 4 0.1 30 "PR" "MI" 0.236803774456311 0.501079973989518 0.19380270238626 0.409490698173369 0.227621554592195 0.228813634584544 0.488568589730961 0.48423221512627 0.197634004400427 0.202343257158302 0.42217439404228 0.427778909448874 0.69323896363305 0.491084202310153 0.593779963944989 0.420036238791296 0.593764552598668 0 0.276213072362803 0.293616080881763 0.000128080006042267 0 8.64846245278628e-05 7.22205642297177e-05 0.406033636312609 0.99979080664352 0.723542215259613 0.70616551150267 7.37310826812563e-05 0.00020919335647954 0.000158227753056615 0.000146187051337858 87 3601
3475 199984 5 0.1 30 "PR" "MI" 0.234877412251591 0.49028596042676 0.201769568214556 0.420622782893525 0.227586475762406 0.227219878768697 0.490645866579802 0.482618522869146 0.195957428583709 0.202415657448102 0.420440766698859 0.429462341093915 0.689683766782694 0.487668337635527 0.600142654246367 0.423702276902353 0.52233301866465 0 0.24897227615099 0.259933776947877 0.00012006916965272 0 0.000114881960689961 7.87512355924113e-05 0.477439240841939 0.999772112361347 0.750734982316196 0.739817011453539 0.00010767132375868 0.00022788763865347 0.000177859572125055 0.000170460362992145 90 3601
3476 687370 1 0.2 30 "PR" "MI" 0.240837238784968 0.50130762072423 0.196800785881374 0.409196620545159 0.223832486885146 0.226381261095018 0.48231544183381 0.48181928329385 0.199852249410135 0.202299080632163 0.428653048139288 0.430172363759524 0.691050986765132 0.488411065898983 0.598952115923672 0.422750173617465 0.610946520046732 0 0.29972918012987 0.310560709298103 0.000102846638906954 0 9.04689194538293e-05 6.53957538587997e-05 0.388879331732852 0.999798553571982 0.700033709295539 0.689235640068039 7.13015815089658e-05 0.000201446428018063 0.000146641655137024 0.000138254879999806 90 3601
3477 381524 2 0.2 30 "PR" "MI" 0.236299104943487 0.501839850341738 0.192695498900707 0.408772519853341 0.228764407824739 0.228485994016816 0.489789349191926 0.481772254405982 0.197658849806421 0.204343686543672 0.420863180019993 0.430321047022916 0.693549506785042 0.490889815659064 0.5946980352508 0.420244421112671 0.59002761195398 0 0.252290359368775 0.283742893755038 0.000124970577672047 0 7.89120679871823e-05 6.85010615641433e-05 0.409765860855302 0.999770181011895 0.747443172138149 0.716023114640906 8.15566130458245e-05 0.000229818988105122 0.000187556425088732 0.00016549054249231 89 3601
3478 780551 3 0.2 30 "PR" "MI" 0.235756095184657 0.498439339182183 0.195222924786249 0.412203658070052 0.227193759321115 0.226994264149162 0.486132104607372 0.478704364267649 0.199404149159788 0.205741882015742 0.424575882836346 0.433405857057967 0.689944118654934 0.487579550009763 0.600368955961779 0.42358590270223 0.585347341345331 0 0.260346690034293 0.285272260176579 0.000114600236610458 0 7.28851507017041e-05 6.30693011604179e-05 0.414382770973883 0.998364881845961 0.738275796796685 0.713642815837908 0.000155287444175634 0.00163511815403889 0.00130462801832037 0.00102185468435242 85 2464
3479 659132 4 0.2 30 "PR" "MI" 0.2392602245668 0.495676907175225 0.200541222901466 0.415107700197089 0.224053976002468 0.225832496721897 0.484182118121834 0.480914120917555 0.198311546638779 0.202667974252246 0.426401717234276 0.431171321931042 0.689146697291166 0.486813525288174 0.601520743792492 0.424346101159733 0.551447061810793 0 0.260915484562938 0.276564709423412 0.000110251372704252 0 8.37957329962347e-05 6.56617876169567e-05 0.448352467061026 0.999754761895161 0.738812226617672 0.723196694686913 9.02197554767034e-05 0.000245238104839061 0.000188493086393587 0.000172934102058192 88 3601
3480 678169 5 0.2 30 "PR" "MI" 0.243054928633861 0.498743039571461 0.200914860252087 0.411913567208862 0.223971054483942 0.22483531924782 0.487407825818995 0.482446261456551 0.195465516436043 0.200422815604478 0.423164325900485 0.42958225691979 0.691861302365623 0.489478711672355 0.596803192292607 0.421611761653881 0.569194114196235 0 0.278633608007144 0.290131169118723 9.90265265346873e-05 0 6.72265313449353e-05 5.65731028212402e-05 0.43062033812036 0.99978159484322 0.721130825773866 0.709656363743678 8.65211568695574e-05 0.000218405156780226 0.000168339687644957 0.00015589403477768 87 3601
3481 801107 1 0.3 30 "PR" "MI" 0.233805847830245 0.489583602905849 0.201436124399786 0.421353039020985 0.224847601488681 0.22467244820224 0.480628507217221 0.474251887729722 0.202091501950593 0.207671328800006 0.430033414605623 0.437917754825487 0.683325897521166 0.481332242240662 0.611198955150385 0.429934188135594 0.526295775008326 0 0.268112941346051 0.267918593964826 8.80096080444771e-05 0 7.94161634091721e-05 5.61805912337165e-05 0.473478174399833 0.999778775226513 0.731632948836069 0.731847713521439 0.00013804098379717 0.000221224773486666 0.000174693654470539 0.000177511922501384 89 3601
3482 820843 2 0.3 30 "PR" "MI" 0.229121103643311 0.479437239087984 0.206810518733254 0.431830520075364 0.228216775625179 0.224428196268073 0.488312745291349 0.47272678575861 0.198289017697009 0.208948685103104 0.422066330547464 0.43956014136529 0.681766075536563 0.479857921920576 0.614048221533367 0.431469645662855 0.447305578849355 0 0.211506622386176 0.22003441912282 8.44385267001278e-05 0 6.90985396747367e-05 5.11452864665724e-05 0.55234490352027 0.999219108244936 0.787758197378925 0.779344756440501 0.000265079103675036 0.000780891755063877 0.000666081695224675 0.000569679150212619 86 3601
3483 67905 3 0.3 30 "PR" "MI" 0.236116493577722 0.497632847001709 0.196090003193845 0.41290845497258 0.223972900453966 0.225597760098265 0.47899738614405 0.476290472510676 0.202798913750205 0.206610197159654 0.431648395584967 0.435784054229915 0.685687154129953 0.484131912957363 0.605499114103704 0.426965296021626 0.609444699405842 0 0.289125262222242 0.304373640514736 0.000104067395976875 0 7.11243812691616e-05 5.91372324989205e-05 0.390369143778879 0.999764331533313 0.710630516647378 0.695404868049556 8.20894193024921e-05 0.000235668466687087 0.00017309674911133 0.000162354203208672 87 3601
3484 110790 4 0.3 30 "PR" "MI" 0.234464355019063 0.48986568626463 0.201717749493855 0.420950711945813 0.224106461895736 0.223450254792408 0.480400138922412 0.472447172975268 0.201709360953709 0.208208977623311 0.430342066511427 0.439746138149021 0.682021071707207 0.48075427976396 0.611636088070875 0.43050698017431 0.550922555123473 0 0.25877018586258 0.273859012011936 0.000101946525610549 0 7.88179593100515e-05 6.08222147792148e-05 0.448877622731114 0.999764537812273 0.740962503671762 0.725907306210166 9.7875619801861e-05 0.000235462187726617 0.0001884925063476 0.000172859563118887 89 3601
3485 440872 5 0.3 30 "PR" "MI" 0.23743760780737 0.495048415388373 0.199519371552044 0.415674501505829 0.225672950273254 0.223452534292265 0.485449354358169 0.473586687563389 0.198608944933196 0.207193880166462 0.425230296947333 0.438670115503961 0.686563092372889 0.484555176031448 0.605322196651703 0.426674779327008 0.567806149779087 0 0.230904930392673 0.271170391933 9.38751461799645e-05 0 6.4372905582393e-05 5.3373812986926e-05 0.432010704857926 0.999536314363189 0.768661473206868 0.728472516000022 8.92702168064205e-05 0.000463685636810668 0.000369223494876664 0.000303718253991076 86 3601
3486 724408 1 0.4 30 "PR" "MI" 0.235070916087204 0.494552290970667 0.1980597644896 0.416180225335223 0.225703869739388 0.222977737661207 0.481970044014304 0.469358408613255 0.201639741972876 0.210659484940261 0.428555794164466 0.442955564311679 0.6837525234878 0.481737570060043 0.610358991402736 0.42946659109889 0.57201074146388 0 0.225917360491782 0.269846751961597 0.000109036172232849 0 9.14614095075067e-05 6.72539262477896e-05 0.427789265842999 0.999751021329089 0.77379109985312 0.72990714728493 9.095652088752e-05 0.000248978670911076 0.000200078245590986 0.000178846827225565 88 3601
3487 357241 2 0.4 30 "PR" "MI" 0.240720278927193 0.498161319495789 0.199496364730379 0.412424890667581 0.221699134922676 0.220885116067473 0.477169209753492 0.469116897373152 0.202312132808299 0.208859163162364 0.433453783144221 0.443117853721877 0.683304529917342 0.481448431060413 0.610667660701042 0.429705159327858 0.60454882853747 0 0.258581239375159 0.295831509066682 0.000679680409312971 0 0.000600217853152693 0.000432860513978061 0.39465705428855 0.999556982853128 0.740514464019656 0.703452882046271 0.00011443676466727 0.000443017146871896 0.000304078752032233 0.000282748373069249 86 3601
3488 504229 3 0.4 30 "PR" "MI" 0.230540789736954 0.476025607183231 0.211013446153325 0.435306984203852 0.225342033666993 0.220776195688042 0.482784258396197 0.466226911569373 0.200515480663422 0.211452248448273 0.427799728084337 0.446137982258023 0.676659019091989 0.474820471541299 0.62298117526502 0.436619311333181 0.436301335675919 0 0.212519203498369 0.218039871110049 8.55430344360898e-05 0 7.37032532811073e-05 5.32149665785483e-05 0.563492507492575 0.999762662290232 0.787212385582496 0.781723261534363 0.000120613797070756 0.000237337709768062 0.00019470766585441 0.00018365238900952 88 3601
3489 762411 4 0.4 30 "PR" "MI" 0.234558718265855 0.486263577977396 0.205154949634982 0.424783840943724 0.226047317099642 0.221204480893748 0.485576103603711 0.467453202432154 0.198817453977673 0.210770067089841 0.425027656432525 0.444955048752525 0.681810516259245 0.479539789777432 0.614742470702496 0.431828465959145 0.50124041030622 0 0.183966506970105 0.231976469027716 0.000110693469643799 0 7.65919423411224e-05 6.29229527362638e-05 0.498538726050367 0.999741217593897 0.815733637620574 0.767764418334023 0.000110170173768884 0.000258782406102603 0.000223263466980397 0.000196189685524776 90 3601
3490 396985 5 0.4 30 "PR" "MI" 0.241486164036782 0.494775810097084 0.203139608175641 0.415810400602881 0.220063782151559 0.220204208757293 0.476052741220113 0.470554167775082 0.201812732223605 0.206883610717757 0.434646094591278 0.441635974347813 0.681754154945634 0.480522874406454 0.611835951117002 0.43063697809466 0.603120658305545 0 0.279307237606061 0.303221470201067 0.00019534102059364 0 0.000214782068506695 0.000138421163276534 0.396569646430154 0.999706157827258 0.720250923591197 0.696431220671781 0.000114354243707523 0.000293842172741896 0.000227056734235809 0.000208887963875592 86 3601
3491 22387 1 0.5 30 "PR" "MI" 0.240773325007975 0.500996441958685 0.196924173091086 0.409366165149727 0.219905514493456 0.219744367169936 0.471468782450659 0.465720046532947 0.205841140501735 0.210944964264533 0.43921534488119 0.446499947812986 0.680423206671367 0.479394794635513 0.613710277857354 0.431698332739059 0.650282753971379 0 0.290582748092231 0.322912110405625 0.000882117174866405 0 0.000629303817262032 0.00051416200318696 0.348736678207398 0.999652207805046 0.708538619269468 0.676345556433342 9.8450646355977e-05 0.000347792194954206 0.000249328821038336 0.000228171157846564 86 3601
3492 248830 2 0.5 30 "PR" "MI" 0.231589023263404 0.483091232589607 0.205413045666085 0.42798364794012 0.224289085857163 0.219185543637806 0.478633521550727 0.461263385506303 0.203264964574424 0.214641739381398 0.431900697880554 0.451198410819734 0.675063652758373 0.474145947602457 0.623319749621907 0.437223929571043 0.511792112085764 0 0.207277481560272 0.242615585853132 0.000118307547053192 0 9.09251899999293e-05 7.00823142532295e-05 0.487978278815191 0.99972288620782 0.792393833824406 0.75710677342713 0.000111301551992553 0.000277113792179529 0.000237759425322018 0.000207558405484604 79 3601
3493 630786 3 0.5 30 "PR" "MI" 0.227464512699322 0.47283921400675 0.211184965417863 0.438563066999877 0.225203330171783 0.219662592934032 0.480130194388546 0.461620984721417 0.202747822769515 0.214740525729374 0.430441551140844 0.450864585379786 0.672330435805137 0.471313216137626 0.628673313916752 0.440187541123704 0.436599114488174 0 0.192801458664697 0.210747487675671 7.3367761824426e-05 0 5.88481393186173e-05 4.40693129850402e-05 0.56318517870776 0.999732079088997 0.806902653847473 0.788993099429758 0.000142339042242085 0.000267920911003274 0.000237039348511125 0.000215343581586395 90 3601
3494 745362 4 0.5 30 "PR" "MI" 0.234315405462717 0.491928730598271 0.199714464717928 0.418790882340517 0.223913595402903 0.221095204107992 0.477976143048389 0.46552805056385 0.203595204639804 0.212428855400408 0.432724301136707 0.446822154133631 0.679324204973611 0.478310119620626 0.615738524758139 0.432958524158004 0.578941049965396 0 0.232450804487001 0.274842214093323 0.000128654800452619 0 0.000141476286025264 9.03779381632336e-05 0.420828266547725 0.99956786429658 0.767035735413195 0.724768369777975 0.000102028686426391 0.000432135703419857 0.0003719838137793 0.000299038190538842 88 3601
3495 349445 5 0.5 30 "PR" "MI" 0.235167326500795 0.492626282247021 0.199900202428466 0.418009536482692 0.22107977386349 0.219508684475753 0.471711663683447 0.462571596181163 0.206696581285021 0.213664321872777 0.439176561315068 0.44981817950109 0.675755784840039 0.475459084234424 0.620261105586264 0.435858267779134 0.595062362520026 0 0.260050081990203 0.2908751873501 0.000124325085675199 0 0.000147249797350738 9.10279199957768e-05 0.404692570545135 0.999481103482406 0.739371985162364 0.708681578601624 0.000120741849164084 0.000518896517593523 0.000430683050082396 0.000352206128279919 87 3601
3496 307142 1 0.6 30 "PR" "MI" 0.235589341715086 0.492166925535476 0.200527768475342 0.418521244284729 0.220703803824341 0.217281150542125 0.470735138276211 0.457816048527626 0.207231726869769 0.216037624840302 0.440033575967023 0.454628922904814 0.673574296081551 0.47348198274588 0.623797120185412 0.437827741582797 0.592409490243913 0 0.24893813498282 0.286740811448161 0.000122441570904468 0 0.000199353868526622 0.000107132877583669 0.407384675153929 0.999731893492788 0.750644880018863 0.712964570099613 8.33930312540135e-05 0.000268106507211678 0.000217631129789748 0.000187485574642375 86 3601
3497 314308 2 0.6 30 "PR" "MI" 0.231428877645031 0.485179582698096 0.203357559153925 0.425779907264574 0.222806263279637 0.218096601043981 0.473802726174338 0.457602183060796 0.206251350284172 0.217021160880153 0.436733895740816 0.454889367668463 0.67233174196865 0.471972787050446 0.626630070318249 0.439370606666469 0.536998590034952 0 0.220283773407508 0.255833742740961 0.000105264158574521 0 0.000117158729468308 7.42154418727082e-05 0.46280876184061 0.999750915240121 0.779386743942351 0.743910373765362 8.7383965863463e-05 0.000249084759878565 0.000212323920672261 0.000181668051804008 90 3601
3498 312905 3 0.6 30 "PR" "MI" 0.230729635809919 0.483364265241695 0.204362657412153 0.42753830246082 0.22178848092526 0.217693391496551 0.472551761839478 0.457684783710033 0.206690135992347 0.216612670275769 0.438314921257337 0.454835299663128 0.67021150823173 0.471027197032488 0.627665463680269 0.440415458811027 0.549380273067609 0 0.226621490685923 0.262346139280708 9.23712233294632e-05 0 8.82025962671042e-05 6.04257023841901e-05 0.450422914454792 0.999684079746091 0.773037098351919 0.737370515913652 0.000104441254269517 0.00031592025390931 0.000253208365891039 0.000222919103255291 90 3601
3499 433539 4 0.6 30 "PR" "MI" 0.232261767709801 0.489129405004916 0.200406610634189 0.421585170919573 0.222541828359777 0.219377050391514 0.472962655480213 0.460394513660281 0.206956536461343 0.215677140228541 0.437844597333699 0.452062660557738 0.674180646461092 0.473954187308768 0.623040287324074 0.437386013353483 0.575413646470358 0 0.247907769050923 0.278354761791325 0.000105901391725682 0 0.000103875419268071 7.02331008788906e-05 0.42438742163927 0.999709149991238 0.751756555884665 0.721371309627648 9.30304986461628e-05 0.000290850008761483 0.000231799645144081 0.000203695480148427 87 3601
3500 756537 5 0.6 30 "PR" "MI" 0.234313049718695 0.489240258938258 0.202262284250763 0.421490689183028 0.220599488516334 0.217480509800238 0.470505620641033 0.458362304433456 0.20730875942217 0.215693289950726 0.440341460530046 0.454128575214522 0.672393048035267 0.472554459008883 0.625264333623659 0.43881304955681 0.578613716096171 0 0.252338493290821 0.282621021166506 0.000109214168845516 0 9.06647217789666e-05 6.73038107124796e-05 0.421190191803524 0.999734012818826 0.747363872495857 0.717126979863718 8.68779314594881e-05 0.0002659871811735 0.000206969491543513 0.000184695159063249 91 3601
3501 16171 1 0.7 30 "PR" "MI" 0.231350209669623 0.48381845151872 0.20449710896389 0.42713922309318 0.219821447535405 0.21546847153778 0.467105153449789 0.452103013280542 0.209574321424919 0.219703266294457 0.443396701158557 0.460478793419866 0.666640128742808 0.467471700633524 0.633774696683267 0.443888390253453 0.546968676100458 0 0.228958211715138 0.263164868996974 8.57788632849158e-05 0 9.50851357981407e-05 6.04587632727958e-05 0.452790882439684 0.998473536522163 0.769869938202844 0.735867851031664 0.000154662596573093 0.00152646347783731 0.00107676494621917 0.000906821208089381 90 2472
3502 427756 2 0.7 30 "PR" "MI" 0.233165736739821 0.489860298713184 0.200477250106454 0.420771654114624 0.219977845757796 0.215972893909644 0.467667897544736 0.453318569514559 0.209433916263579 0.219065938712201 0.443243257573635 0.459225317248401 0.669116476407262 0.470121285181841 0.628977105082233 0.44125301169969 0.600942477504273 0 0.230792103180778 0.283101219402216 0.000132470096852023 0 0.000195217625909095 0.00010916892216052 0.398789445318975 0.999259098911242 0.768368461836357 0.716289873049233 0.00013560707990059 0.000740901088758208 0.000644217356955735 0.000499738626390581 92 3601
3503 318357 3 0.7 30 "PR" "MI" 0.223255213668352 0.463914207441155 0.215606079414495 0.447616563735765 0.221096352546659 0.213953634140623 0.468616689305585 0.447522916394302 0.209389336300816 0.222606726338651 0.442074836681878 0.465172891200368 0.658305200355634 0.459822820295329 0.647602142053962 0.451830884315131 0.423905517826548 0 0.186186741115089 0.204248937028377 9.98777665731682e-05 0 0.00011783580888403 7.22233040634664e-05 0.575826942636476 0.999600929366275 0.813348639797575 0.795375188689412 0.000167661770402298 0.000399070633724698 0.000346783278452457 0.000303650978147792 91 3601
3504 116019 4 0.7 30 "PR" "MI" 0.227799690462698 0.474056223403734 0.210337466820999 0.4370450613729 0.220069239432768 0.213376045576016 0.467886383660147 0.44781073641118 0.209290006941336 0.2217686929443 0.443124377423399 0.464841614482408 0.661244975471481 0.463146196332941 0.641396166706635 0.448451921588233 0.500960946857229 0 0.198115215358146 0.236248552229742 0.0100181095212663 0 0.00483354315619362 0.0050067121987312 0.48889765357225 0.999704592980962 0.796804646481599 0.758524262173131 0.000123290049255201 0.000295407019038173 0.00024659500406184 0.000220473398395657 94 1027
3505 479097 5 0.7 30 "PR" "MI" 0.223454708666322 0.455952346757879 0.224145091838981 0.456065865046231 0.221085714138691 0.211529625229594 0.473474226589798 0.446071280109326 0.204995435495383 0.221626802237242 0.437050771799493 0.466706716109018 0.656070048034606 0.458170605409713 0.650767329571606 0.45362519731012 0.305558933619848 0 0.136935000031515 0.148379446856621 5.88005401230638e-05 0 7.97782400892614e-05 4.58227904899708e-05 0.694199824713089 0.999676425838635 0.862685112713354 0.851306831309253 0.000182441126939827 0.000323574161364751 0.000300109015041019 0.00026789904363674 89 3601
3506 383778 1 0.8 30 "PR" "MI" 0.233008569887578 0.480932819587874 0.208518802542666 0.429954800386133 0.212590652338127 0.20856863174568 0.452758831975604 0.439483691614776 0.216018907283289 0.224865645990584 0.458169678625881 0.47326584709662 0.654167853971386 0.457733944743032 0.64940335581654 0.453795712888921 0.566073128493013 0 0.242842844054445 0.278041876439588 0.000184464519547823 0 0.000308314703990681 0.000163996197733033 0.433575247464404 0.999154579080058 0.75610853245137 0.721222334017461 0.00016715952303452 0.000845420919942047 0.000740308790193708 0.000571793345218414 94 3601
3507 187502 2 0.8 30 "PR" "MI" 0.23028032283145 0.479050700938875 0.207916957993022 0.431957630072597 0.216600060828134 0.211390777154821 0.459705781190871 0.44331500435649 0.21340952255739 0.224110716489544 0.450993468065222 0.469443952329375 0.658271160814406 0.460533971432469 0.645437197039956 0.450967590822579 0.528487402114565 0 0.219638442648497 0.254691533203229 0.000289967634644897 0 0.00194268733489134 0.00072717103093112 0.471122583290701 0.999714731453296 0.778176574700413 0.744374327932476 0.000100046960088317 0.000285268546703771 0.000242295316199 0.000206967833363971 90 309
3508 21833 3 0.8 30 "PR" "MI" 0.230735504283114 0.479939405740962 0.207520324602163 0.431123164316742 0.216954994568616 0.210494103289473 0.461143831177523 0.441897564380816 0.212349886444267 0.224585833402774 0.449671932844866 0.471016904617532 0.658184602141202 0.460881401052529 0.644456044449203 0.450729097988931 0.533377965765485 0 0.201307771077907 0.250632805254093 0.000114113998997375 0 0.000285250925727783 0.000131417537655183 0.466400726960482 0.999691493163974 0.798141653849874 0.749011331669479 0.000107193275035487 0.00030850683602576 0.00026532414649056 0.000224445538772536 92 3601
3509 274713 4 0.8 30 "PR" "MI" 0.223650043575654 0.465722678350218 0.214418017053895 0.445796791305824 0.217006913876498 0.209359657345383 0.459675871206382 0.437663454787777 0.213854925975362 0.227670205625047 0.451120519875328 0.475379364288512 0.650016614797535 0.454115612126686 0.655943148654304 0.457688533610965 0.455238288110458 0 0.17991393325235 0.21424593606084 0.000137369228815134 0 0.000628392992659077 0.000250251674531845 0.544375572526862 0.999141847664436 0.818708615807278 0.784889859788982 0.000248770133864755 0.000858152335563738 0.000749057947712791 0.000613952475645824 93 3601
3510 636407 5 0.8 30 "PR" "MI" 0.213973342988691 0.441471195541127 0.228578400123669 0.470970209289589 0.221244649278061 0.208040514382434 0.467469921570829 0.433116784792306 0.21059209383084 0.230809817697107 0.443278537088012 0.480018376618479 0.643258506649186 0.447041007357346 0.669980311651616 0.465089779630735 0.220296194977521 0 0.0916183208512028 0.103119280340882 4.77740928099378e-05 0 5.95271501029924e-05 3.52319363088262e-05 0.779483454757695 0.99952598701959 0.907881549222814 0.89648273657499 0.000172576171974507 0.000474012980409861 0.000440602775879781 0.000362751147819001 88 3601
3511 498651 1 0.9 30 "PR" "MI" 0.226823514967938 0.464050790036429 0.219019900915018 0.447574880551139 0.215844617676831 0.206901023617201 0.460077926811357 0.435415079974638 0.212177355807085 0.227154883845064 0.450661951669618 0.477630213896711 0.64956915626197 0.453047475383014 0.658352140567166 0.458772427479591 0.405132002441896 0 0.159216446648228 0.191902629508764 0.000446306487929118 0 0.00119541020530495 0.000537681161709804 0.594275813609187 0.999629297343081 0.83924912927471 0.807277355337463 0.000145877460988618 0.000370702656918877 0.000339013871757634 0.000282333992063014 91 3601
3512 470767 2 0.9 30 "PR" "MI" 0.219510838485456 0.451556415499786 0.224056262672353 0.460451598706331 0.216130212792023 0.205124262553036 0.457702921067995 0.428688473620681 0.214765933959591 0.232100596089456 0.453158699782284 0.484599256035477 0.640765313830514 0.445757616194764 0.6709227927214 0.466315040283207 0.334927022470336 0 0.135454281223303 0.158053845937287 0.00013559740332446 0 0.000336865186047465 0.000154651694310281 0.664666711109592 0.998473919643069 0.863176850061367 0.840853469825304 0.000270669016747025 0.00152608035693133 0.00103200352928246 0.000938032543098858 92 316
3513 134056 3 0.9 30 "PR" "MI" 0.229449018097673 0.481238936214226 0.20528499680113 0.429759882884648 0.214725993435299 0.208311383066604 0.453254634473616 0.434637169482741 0.217576214116019 0.229525142554734 0.457670918272958 0.478472893818652 0.652486394599575 0.456129081592625 0.652386353471884 0.455565676082305 0.5470683219442 0 0.213821244226924 0.259617075406088 0.000112398052550084 0 0.000191419462585818 0.000100675750623423 0.452486677263473 0.996895945920064 0.7834773775897 0.738336433461946 0.000332602739777246 0.00310405407993583 0.00250995872079074 0.00194581538134266 92 3065
3514 507458 4 0.9 30 "PR" "MI" 0.223094170620813 0.459538309980499 0.219764795112928 0.452118861370936 0.214532081338784 0.204419342615484 0.455264035231495 0.428378032820026 0.215391790835797 0.231664705873534 0.455125983453875 0.48476915330051 0.642045594575081 0.44758185084319 0.666821291822259 0.46416389571258 0.414531472210422 0 0.154087479538604 0.192729424223165 7.25572451122743e-05 0 0.000152565306962565 7.39083474989855e-05 0.585180236686898 0.999195406458949 0.845042880843131 0.806623833290612 0.000215733857567794 0.000804593541051203 0.000717074311302083 0.000572834138724475 87 3601
3515 278387 5 0.9 30 "PR" "MI" 0.225879420114221 0.472356916250559 0.210161807975878 0.438935490240825 0.216389095065478 0.208425283798813 0.456675300911316 0.434452077590506 0.216051560906381 0.229844809018609 0.454280657402388 0.478640003837794 0.650693798978512 0.454245479666945 0.656058177900868 0.457554143150638 0.482270350026643 0 0.177742391044916 0.223736443834559 0.0015079969632277 0 0.00461010801511226 0.0020046428879794 0.516110507700233 0.999647525058014 0.817334449970621 0.774002457140671 0.000111145309895844 0.000352474941985742 0.000313050969350697 0.000256456136790546 93 3601
3516 362315 1 1 30 "PR" "MI" 0.221514122522235 0.459827192889165 0.21797318598525 0.451782190462674 0.210876075421401 0.200970631375635 0.445541466933064 0.419362365424886 0.221190189195726 0.237110882718362 0.465545617547203 0.494179370897657 0.63336082931927 0.441411221022241 0.676274257899337 0.470685504505666 0.438168762236498 0 0.154154106314454 0.201565427325224 0.000219282681639106 0 0.000926731385581331 0.000372032865779828 0.561471587336802 0.999620783647447 0.844575596802254 0.797777756937946 0.000140367745061055 0.000379216352553287 0.000343565497710534 0.000284782871049511 88 3601
3517 744489 2 1 30 "PR" "MI" 0.222022706020397 0.462448513910707 0.215911565926071 0.449119122257995 0.212139078929409 0.200470252120632 0.446810023656836 0.416940347578201 0.221307899174977 0.239192868851513 0.464472521038452 0.496939194023414 0.634632037070438 0.441844994345071 0.676412333952561 0.470419331694577 0.443046705019756 0 0.135825143939768 0.197241788767446 0.000361263388421138 0 0.00159387592272488 0.000632450930413513 0.556469823741056 0.999699600491846 0.862294041229028 0.801891599734294 0.000122207850767073 0.000300399508153557 0.000286938908478992 0.000234160567846583 94 3601
3518 384833 3 1 30 "PR" "MI" 0.226400472522971 0.473281679404111 0.2097989226187 0.437811915020305 0.207028280770613 0.201586590215945 0.437787991094408 0.421571050620205 0.224926568250913 0.235627772246722 0.473675833488968 0.492110126522608 0.635015343509528 0.444046878257985 0.670353263116335 0.468048331281899 0.550087518239188 0 0.217223373373901 0.263816947463404 0.00164241854196128 0 0.00560266965442213 0.0023692818240821 0.448168443791789 0.999486632631753 0.776829298805285 0.733499825968337 0.000101619427061384 0.000513367368247407 0.000344658166392228 0.000313944744176039 94 115
3519 708000 4 1 30 "PR" "MI" 0.218622869208714 0.456757644653959 0.218461894168436 0.455229060388688 0.210151207618635 0.200257288786244 0.442844886902255 0.416665416190969 0.223274383365939 0.239323311152592 0.468701579419994 0.497362690515344 0.629031365613593 0.43845589192285 0.681059588686967 0.474089166706624 0.391050689837146 0 0.149365778187039 0.182978702772607 0.000356613737292978 0 0.00240576054449016 0.00089352932682602 0.608449620885741 0.999667538518434 0.84792400306042 0.815869727988704 0.000143075539820235 0.000332461481566265 0.000304458208050084 0.000258039911863543 93 559
3520 419787 5 1 30 "PR" "MI" 0.218777070418206 0.453508260768246 0.221614344742647 0.458450669766723 0.213715464281142 0.202845138025636 0.451057402469653 0.422635183910936 0.218718970165639 0.235887101535702 0.460051687935947 0.490994233162654 0.635337672724984 0.442176723668314 0.676220416443987 0.470077168375789 0.345958421370888 0 0.140762895875274 0.163871985334037 0.00049729647617296 0 0.000945461542777633 0.000473984667190083 0.65333495722271 0.999536313381859 0.8578622377771 0.835288621762651 0.000209324930228241 0.00046368661814103 0.000429404804847884 0.000365408236122533 94 3601
3521 213357 1 0 40 "PR" "MI" 0.242972980074734 0.509450538304012 0.191420447510571 0.400958073424411 0.227039363019015 0.2289570204953 0.490102005120513 0.487679239968645 0.195895571482621 0.199401601931679 0.420737894909364 0.42426509960071 0.698969363589049 0.495636441306641 0.586717620924871 0.415435776763677 0.637295841768306 0 0.286451787952678 0.314780375690626 0.00022891701118619 0 8.13376240516587e-05 0.00010600155224397 0.362403989010393 0.999794113401196 0.713314790358178 0.684972035277536 7.1252210114954e-05 0.000205886598804211 0.000152084065091951 0.000141587479593776 87 3601
3522 6832 2 0 40 "PR" "MI" 0.243741162135513 0.507220304824612 0.193865923852272 0.403202104596993 0.224424490782115 0.228967584621886 0.486289112099594 0.490086264224923 0.197045698581795 0.197254034475951 0.424648797322698 0.421751103906422 0.697133237539515 0.49449579957864 0.588165656910017 0.416574360056282 0.624945184572596 0 0.318677488849428 0.322561702730048 0.000108450794287803 0 6.82500343578893e-05 6.02289793464715e-05 0.374877062743064 0.999817230216011 0.681125845770809 0.677252712692971 6.93018900518066e-05 0.000182769783988784 0.000128415345405068 0.000125355597635088 88 3601
3523 301198 3 0 40 "PR" "MI" 0.237230587165146 0.492179534101475 0.202092230230303 0.418925475475843 0.228863992097935 0.228121367738743 0.496170773718762 0.486360675442756 0.192262517142821 0.19988955146246 0.414628397788136 0.42575338395082 0.694215947001824 0.491319001572898 0.594244298835585 0.42003496493949 0.479316787695726 0 0.225202318426225 0.237836623759701 9.5877236151084e-05 0 6.15057908460434e-05 5.29838862404311e-05 0.520313892683841 0.99961956680173 0.774425354320222 0.761789405614277 0.000273442384282179 0.000380433198270413 0.000310821462707407 0.000320986739781212 92 3601
3524 97817 4 0 40 "PR" "MI" 0.240058448936064 0.494126965533189 0.202802027839069 0.416872985660802 0.227565544810676 0.228375844941642 0.495625040147728 0.489689918897996 0.191497977317726 0.197132194491346 0.414853194030327 0.422295331376633 0.695999838688382 0.492881570194831 0.591432199648142 0.4182850771675 0.498490342398109 0 0.264656615055499 0.258721386494899 9.58262633498006e-05 0 6.63594534620145e-05 5.48131921179745e-05 0.501307821461993 0.999768301608841 0.735093812048092 0.741051351384191 0.000106009876547859 0.00023169839115879 0.000183213442947364 0.000172448928792295 87 3601
3525 651673 5 0 40 "PR" "MI" 0.239445520408344 0.506584008386613 0.190997508652522 0.403797186059129 0.225077261226173 0.229581445660662 0.482589635095515 0.48636329338077 0.200878198740217 0.201069581226619 0.428447796936073 0.425496948541324 0.694104227295178 0.491683056852156 0.592945288619358 0.419420288095135 0.635316896727755 0 0.322089997707359 0.325005396470755 0.000218039181591082 0 0.000113896025837248 0.000112651308750753 0.364363631549459 0.999668341027889 0.677605827531817 0.67467622859967 0.000101432541194881 0.00033165897211099 0.000190278734986712 0.000205723620823625 88 3601
3526 264440 1 0.1 40 "PR" "MI" 0.240536524123593 0.501213398331238 0.196658400837058 0.409362994348013 0.226282146508073 0.227400550001336 0.489912984151562 0.484918288939797 0.195459488994491 0.200532327847314 0.420844898442754 0.427120830504097 0.694219220633001 0.491874958841677 0.592650217678862 0.419258125376474 0.596527527776743 0 0.258624721678273 0.291053921011527 0.000107115967717008 0 5.74772254158023e-05 5.58808622287712e-05 0.403291391357179 0.999809728890182 0.741168135490151 0.708753456085539 7.39648983608317e-05 0.000190271109817861 0.000149665606160353 0.000136742040706059 88 3601
3527 619470 2 0.1 40 "PR" "MI" 0.241576965627852 0.51551465402231 0.185045886370048 0.39451271949573 0.226995939634034 0.231170178280737 0.486452016661304 0.489725380470942 0.199046448429553 0.199466870009377 0.424480267054189 0.422142828232751 0.699743083542623 0.497027070936608 0.583559204808979 0.413927295776721 0.695559636349377 0 0.324740201330485 0.34653942254098 0.000138582524922606 0 8.66389894722592e-05 7.62965893811411e-05 0.304244028617592 0.999799501220346 0.675044572821576 0.653256641899277 5.77525081080582e-05 0.000200498779653657 0.000128586858466393 0.000127638970362093 85 3601
3528 395399 3 0.1 40 "PR" "MI" 0.241925780859981 0.505281669035592 0.194058438829361 0.405083110351821 0.22429588245194 0.227797609629529 0.484111104334263 0.485510679422182 0.19873057682593 0.200251442216883 0.426814275308423 0.426388140384684 0.69401927294145 0.491574569919303 0.593040457872175 0.41949343819387 0.641844378238979 0 0.317578422057192 0.327348329972679 0.000109819977781949 0 6.97895745868955e-05 6.1083529076893e-05 0.357966682767621 0.999655310881596 0.682105485274975 0.672370499701956 7.91190156181927e-05 0.000344689118404003 0.000246303093246117 0.000220086796287488 90 3601
3529 312237 4 0.1 40 "PR" "MI" 0.234144966604709 0.489779685292606 0.201548529316182 0.421157818177954 0.224867958493877 0.227172560784656 0.48260709850494 0.481031969128932 0.200369325640945 0.203737772113973 0.427944472606344 0.430997502893604 0.686185485883242 0.484276826108756 0.605655627071099 0.426906599490158 0.51283838897257 0 0.282038606276709 0.26809199713936 8.08993913675614e-05 0 5.89762911730481e-05 4.70844376452201e-05 0.486985841523964 0.999799406225884 0.717747875547957 0.731711591608456 9.48701120984745e-05 0.000200593774115887 0.00015454188416125 0.000149326814538232 83 3601
3530 49419 5 0.1 40 "PR" "MI" 0.236884829922224 0.494897198736438 0.199332566771989 0.415979132436537 0.227249378547564 0.227689979259161 0.489902710064574 0.483498352932298 0.196087000055265 0.202003355682558 0.420631974504677 0.428560259852044 0.691824187728949 0.48922345502896 0.597422922509812 0.421944894189961 0.523293557618993 0 0.257083068863588 0.263582334293795 9.25916201136942e-05 0 5.4314941784172e-05 4.95440007033718e-05 0.476511299876763 0.999801553569651 0.742705719092865 0.736216146703394 0.000102550884130527 0.00019844643034931 0.00015689710176318 0.000151975002107853 85 3601
3531 507220 1 0.2 40 "PR" "MI" 0.234327910955711 0.492339878589584 0.199466691957891 0.418672735196891 0.228865207292394 0.227777943709003 0.491121165693096 0.481374022839755 0.196404739824985 0.20401599351956 0.419398688577442 0.430763932498855 0.690971061957107 0.488059020787049 0.599887425302436 0.423177826239284 0.498746947165642 0 0.243295682829434 0.249220693702587 8.73199714736288e-05 0 6.76874170635144e-05 5.19091065295783e-05 0.501068009948172 0.999799220250333 0.756475862889301 0.750574730370661 9.77229147125787e-05 0.000200779749666813 0.000160766864201694 0.000152666820222962 90 3601
3532 488991 2 0.2 40 "PR" "MI" 0.242570980586717 0.5052632140705 0.194698872776135 0.405207301137426 0.223897367887262 0.226487235002308 0.483948048425045 0.482764797843526 0.198563204630107 0.201606469573612 0.426830543045313 0.429247983344342 0.692955583476287 0.490589826716767 0.594868546979854 0.4205038005237 0.621180887730526 0 0.285953316111802 0.310237736347697 0.00011152016851947 0 8.99547318717659e-05 6.83295914192309e-05 0.378626549330891 0.999760634300001 0.713778054865721 0.689529652049836 8.10427700641902e-05 0.000239365699998768 0.000178674290605122 0.000164282011047632 89 3601
3533 269054 3 0.2 40 "PR" "MI" 0.240838043110258 0.500358304219937 0.197597290110325 0.41030257071237 0.224633015771705 0.226037970657336 0.484539736974359 0.481339181558606 0.198504059080055 0.202436165148417 0.426220649233129 0.430722682418314 0.691509029539298 0.488658654302349 0.598537514338797 0.422509969180681 0.571112634438109 0 0.279160205310122 0.289676593415508 9.86964796773392e-05 0 7.07126240881814e-05 5.7410731263756e-05 0.428706186496446 0.999798978683854 0.720616379713619 0.710121951208051 8.24825857677171e-05 0.000201021316145965 0.000152702352171442 0.000144044645176469 87 3601
3534 347331 4 0.2 40 "PR" "MI" 0.243555970107929 0.502862721051368 0.197658388771009 0.407612337037293 0.222851301567594 0.225413542631138 0.484782668896123 0.483360911058738 0.19688915766038 0.200148664639258 0.426029103904623 0.428660730994329 0.691820814306661 0.490320965976384 0.594696211070647 0.420784818934542 0.616012904647295 0 0.278440575719193 0.30703874169641 0.00011144808694309 0 8.59754843013318e-05 6.71554279403776e-05 0.38380184863646 0.99980725057306 0.721326693719477 0.692758108176342 7.37986293020383e-05 0.000192749426940074 0.000146755077028445 0.000135994699307793 88 3601
3535 693395 5 0.2 40 "PR" "MI" 0.238157471106127 0.496262941511402 0.199135902621212 0.414566931870204 0.225676812702134 0.227095295419977 0.486827234393327 0.483086159612374 0.197539459008365 0.201844636793094 0.423943492637073 0.428955865574141 0.690929579228238 0.488581078700023 0.598519998422672 0.422642712556432 0.534569394883718 0 0.278215415110627 0.275413256669672 8.79409572399926e-05 0 7.08414910588259e-05 5.35511360938532e-05 0.465131562459786 0.999533332337064 0.721345189572989 0.724186720858011 0.000211101699255379 0.00046666766293552 0.00036855382532445 0.000346471336223882 88 3601
3536 246449 1 0.3 40 "PR" "MI" 0.236677217936959 0.4935772487711 0.200202584038553 0.417221920785817 0.22382995188683 0.225229581096079 0.480444773213581 0.476952839895938 0.201377664785837 0.205686107618597 0.430149407269493 0.43513870529748 0.685736750919868 0.483514126475306 0.607266356442988 0.42765700113744 0.556593005479859 0 0.280576827801166 0.283813098903422 0.000389907753300074 0 0.00016447552536303 0.000188277880406515 0.442936644288276 0.999792720193662 0.719098857004071 0.715850597692965 8.04424785646524e-05 0.000207279806337983 0.000159839669400534 0.000148025523206373 89 3601
3537 655249 2 0.3 40 "PR" "MI" 0.23347102769941 0.495868895118347 0.195451047328341 0.41475611146019 0.226042983562359 0.226901320610172 0.481803039671034 0.477154815360981 0.202271816351634 0.207112037956887 0.428867486808005 0.434978907560022 0.686415331871941 0.484742748100182 0.604834901636862 0.426412853251738 0.5882471255891 0 0.27086228607493 0.289157599127523 0.000101717662472373 0 8.48752819927987e-05 6.25832479464088e-05 0.41156789625317 0.999738378985226 0.728866508535506 0.710603609699006 8.32604952578331e-05 0.000261621014774378 0.00018633010757099 0.000176207925524468 89 3601
3538 608038 3 0.3 40 "PR" "MI" 0.241652689703608 0.501995074484976 0.196765021083498 0.408437484211552 0.22202025325534 0.224764573293509 0.478934902965263 0.478863293881675 0.20112081423597 0.203511591368322 0.43181603258205 0.433172444714548 0.688437516252457 0.486547740669015 0.60139742668779 0.42453043749773 0.625653918348049 0 0.304176182209385 0.318189910019293 9.69747843994353e-05 0 7.36083257374374e-05 5.79647829478755e-05 0.374180798022551 0.999755099279979 0.695573420183599 0.68159123681776 6.83088450007338e-05 0.000244900720020885 0.000176789281278297 0.000160888379999276 86 3601
3539 821798 4 0.3 40 "PR" "MI" 0.234052784538077 0.491985596252491 0.199499060034733 0.418873610263015 0.225712511882525 0.224525655222564 0.483460124484641 0.473480988840618 0.200472400066714 0.208298156079376 0.427179943924741 0.438791454520315 0.684290951643166 0.482726681220999 0.608269616180823 0.428545226229084 0.547078498646372 0 0.224359080629062 0.260412047581625 0.00010303358089999 0 6.5429042264981e-05 5.66578691820659e-05 0.452721908719603 0.999775032591736 0.77538421713753 0.739361219192098 9.65590531253325e-05 0.00022496740826358 0.000191273191143184 0.000170075357095295 90 3601
3540 400531 5 0.3 40 "PR" "MI" 0.237336574656764 0.495760252548293 0.1989794713002 0.414968910506775 0.223530720438895 0.224043613966347 0.480307610821218 0.475216839395283 0.20132535507397 0.206234687804885 0.430457699828085 0.43692323648532 0.684910909062006 0.483626118902799 0.606539514179055 0.427595051451421 0.559635765288015 0 0.283582756194977 0.286217071011575 0.000102704947984896 0 8.86139415648248e-05 6.45027228003938e-05 0.44016833558482 0.999746385679195 0.7161346215852 0.713539755675611 9.31941791802076e-05 0.000253614320804522 0.000194008278258162 0.000178670590013207 85 3601
3541 861302 1 0.4 40 "PR" "MI" 0.231158040213929 0.477501019284454 0.210185425324577 0.433857634553973 0.227744411300719 0.222196424221825 0.488977975998475 0.469581930200896 0.19708133819503 0.209712840152359 0.421283687285817 0.442804783495311 0.681098875736474 0.4784021064837 0.616979603671967 0.432948555886276 0.440114870861201 0 0.190698357744775 0.211689260885385 8.64141762143673e-05 0 4.77518408592496e-05 4.49308812555598e-05 0.559683854327434 0.999760836957998 0.80905442632362 0.788081808419358 0.000114860635150793 0.000239163042001944 0.00019946409074565 0.000183999814001213 87 3601
3542 269855 2 0.4 40 "PR" "MI" 0.231949856859583 0.476644668626555 0.21181179123462 0.434742645244024 0.226607624094548 0.221702680547529 0.488460970902008 0.470095034261712 0.196741797066593 0.208848362398922 0.421958489010358 0.442273576025597 0.68026016150166 0.478157054539534 0.617401950700135 0.433248880984892 0.428909857194458 0 0.189693197496377 0.208200541017051 7.0356562185568e-05 0 5.30251537378415e-05 4.12992869541287e-05 0.570908263016734 0.999789773911851 0.810070426775349 0.791590372628656 0.000111523226621969 0.000210226088148776 0.000183350574535853 0.000167787067339121 90 3601
3543 93571 3 0.4 40 "PR" "MI" 0.232321819407136 0.482952473479183 0.206341630309587 0.428258744178539 0.226438294682018 0.222002619155195 0.487055489606938 0.469560088872904 0.198004990525118 0.209683646141261 0.423501448389113 0.442840809319732 0.680762733244349 0.479600570635689 0.614030266975966 0.431805825252225 0.470671040508904 0 0.186539115340763 0.221429069972336 8.31604405236821e-05 0 6.87478050843612e-05 5.08123278155679e-05 0.529135504615128 0.999776059221601 0.813196652252662 0.778344225501855 0.000110294435444071 0.000223940778398921 0.000195484601490571 0.000175892197993239 91 3601
3544 650145 4 0.4 40 "PR" "MI" 0.230738896527386 0.486429503148659 0.201716311508005 0.424679082788732 0.227264996948464 0.224177293480125 0.486315603427361 0.472164040319383 0.199261197300052 0.209269498056163 0.424103986789523 0.440178839766802 0.682181186955975 0.481379962567174 0.61024700686422 0.429926046416668 0.479972664843223 0 0.206733333803174 0.23015111499461 9.0932785526252e-05 0 0.00016353217189786 8.45200358539687e-05 0.519835694372983 0.999790845240439 0.792923108921915 0.769601427335336 0.00010070799826776 0.000209154759560891 0.000180025103013399 0.000162937634200276 89 3601
3545 800084 5 0.4 40 "PR" "MI" 0.231109545830941 0.484162074874598 0.203998183983654 0.426874920541901 0.225406069625167 0.222682230529283 0.481326425831962 0.468701585583363 0.201988014439215 0.211005938512381 0.429289190378416 0.443617113275693 0.679197845985392 0.477863221822864 0.61699213693525 0.433473272513298 0.499665796029327 0 0.226763741168655 0.244202461178128 9.40935442361834e-05 0 7.40844108834708e-05 5.62886077617898e-05 0.50014191663264 0.999784424054078 0.772987486350056 0.755578977259936 9.81937937967282e-05 0.000215575945921978 0.000174688070404762 0.000162272954174303 89 3601
3546 607290 1 0.5 40 "PR" "MI" 0.236768836487217 0.49698987527871 0.197219041020234 0.413594398286105 0.223520357995241 0.222786166816227 0.478261437319821 0.470529863772471 0.203041875069351 0.209357451985632 0.432440770616258 0.441718018584523 0.683075361298685 0.481803373497675 0.609618368075217 0.42938415326292 0.598185348589865 0 0.267773105356261 0.294057422281583 0.000135020308462409 0 0.000133833259213817 9.0354173547132e-05 0.401599731390417 0.999777031274005 0.731921449877854 0.705695439784967 7.98997112555006e-05 0.000222968725994658 0.000171611506671048 0.000156783759902183 86 3601
3547 640907 2 0.5 40 "PR" "MI" 0.227643689190562 0.465768850919844 0.218426578044215 0.446018210809583 0.226092770018632 0.218625936647076 0.486354337501228 0.462522448880602 0.197980701251435 0.212961588548149 0.423957441865707 0.450056093985179 0.67236239585627 0.47114889794487 0.629368867843799 0.440432272983776 0.340197532356723 0 0.146257800167886 0.162964337731791 7.70862616070595e-05 0 5.25367200363227e-05 4.32403600988292e-05 0.659571722527513 0.999684469397248 0.85342118608529 0.836747095664567 0.000153658854156602 0.000315530602752151 0.000268477026786796 0.000245326243543031 89 3601
3548 510902 3 0.5 40 "PR" "MI" 0.231144674420373 0.484221284378713 0.20404662041533 0.426820593393791 0.225622418644019 0.22193193212959 0.482191386025095 0.467608568963441 0.201383796501779 0.211345711069505 0.428304423344932 0.444765733312268 0.678699025193982 0.47777854200614 0.616776127986613 0.433539522762184 0.495815066022197 0 0.2219803398649 0.241283742006639 8.54797820142066e-05 0 6.68981532491279e-05 5.0973220589253e-05 0.503737429104718 0.998513135760615 0.776619228930073 0.757611105469602 0.000362025091070364 0.00148686423938509 0.0013335330517778 0.00105417930316924 88 3065
3549 603951 4 0.5 40 "PR" "MI" 0.233486052487981 0.478336702996951 0.2116265795041 0.43290764799121 0.225931476495631 0.219791379622 0.488133223427055 0.467543152229456 0.196366809005021 0.209423980667062 0.422172623978296 0.444899818901638 0.679208908605612 0.477748181329013 0.617417369176184 0.433596616660435 0.446981169306768 0 0.189501263528173 0.21506165345392 8.32958071615468e-05 0 5.8672661379765e-05 4.76468352939903e-05 0.552821981940234 0.999778866698703 0.81025140396673 0.784717070982987 0.000113552945835829 0.000221133301296556 0.000188659843717207 0.000173628727798518 85 3601
3550 574537 5 0.5 40 "PR" "MI" 0.233039825340601 0.475860820658044 0.213567158373271 0.435511616733185 0.223813615107812 0.219295090054545 0.483519459761147 0.466544239726483 0.198487544360873 0.20982576249669 0.426698759078325 0.445856760280961 0.676148530502957 0.475057256720465 0.621880465230834 0.436288492416886 0.435674192098066 0 0.208343571034142 0.217746440623147 7.97731594826109e-05 0 8.06881868074219e-05 5.3680132937182e-05 0.564119080812746 0.999757436186454 0.791366625960964 0.782008007230934 0.000126953929705284 0.000242563813545892 0.000209114818085649 0.000191872012981724 88 3601
3551 100184 1 0.6 40 "PR" "MI" 0.232233007555487 0.483585661633717 0.205460180546437 0.427448287355148 0.224282755197187 0.218938893399379 0.479633649830438 0.461349619725373 0.202402951396505 0.214361300814834 0.430828087219552 0.45117312428624 0.675454656152053 0.474655314846633 0.622224432757775 0.436697576475256 0.519668470822288 0 0.193508525121596 0.241120879625245 9.41205361104282e-05 0 6.92635746547259e-05 5.47883073870215e-05 0.480129124856531 0.999743800066792 0.806190993331464 0.758626984563023 0.000108283785070286 0.000256199933207575 0.000231217972285213 0.000197347504344513 88 3601
3552 239819 2 0.6 40 "PR" "MI" 0.237927584667763 0.483549942374452 0.210637438088774 0.427532130356728 0.221362477992163 0.217041656226527 0.479054499941092 0.463258291250561 0.200312698446597 0.210679981073124 0.431526670818808 0.449199215578718 0.676331718886452 0.475188797509261 0.621630117608495 0.436195130844121 0.504332894759538 0 0.215815025497558 0.246433014592947 9.20945559557849e-05 0 6.94547176567162e-05 5.4662379966572e-05 0.495477984789521 0.99972484888423 0.78388244480491 0.753313228315854 9.70258949853407e-05 0.000275151115770241 0.000233074979875091 0.000199094711232392 90 3601
3553 492066 3 0.6 40 "PR" "MI" 0.236486687180743 0.492858706049209 0.200744097090201 0.417903087055047 0.222928300766948 0.219537989788381 0.477331405990956 0.463680847691346 0.203305765917542 0.212678490943174 0.433332406281861 0.448726267530357 0.678952977736072 0.477797852059914 0.616728353950917 0.433491360837744 0.574471971338878 0 0.233225789350451 0.274936015649104 8.71691018429136e-05 0 8.39725677657943e-05 5.74705614176922e-05 0.425318104763096 0.999377162012551 0.76628172473514 0.724626673814068 0.000122754796182565 0.000622837987449044 0.000408513346643391 0.00037983997541068 89 3601
3554 736160 4 0.6 40 "PR" "MI" 0.231763419536204 0.477673441528098 0.210549081365991 0.433503555037721 0.221764467181177 0.218036494801066 0.476170378254259 0.4618119537413 0.20323110623355 0.213036548068082 0.434223759817843 0.450628752864765 0.671564381518448 0.471716916209077 0.626816735667623 0.439631919897269 0.489696413859729 0 0.228167580775684 0.242894292935265 8.65725289807879e-05 0 8.00480114592579e-05 5.58517667196989e-05 0.510101314261156 0.999705326450973 0.771507135599167 0.756832915855017 0.000115699350134137 0.000294673549027262 0.000245235613689314 0.00021693944299848 87 3601
3555 317576 5 0.6 40 "PR" "MI" 0.230419568144217 0.480317204679936 0.206901017307426 0.430737048999549 0.225663044235886 0.218781976596633 0.482128631045359 0.460619942821118 0.201410016495568 0.21490494522335 0.428487008293258 0.45194142430276 0.674864588976736 0.474182928222811 0.623215979026345 0.437240219382357 0.510300128117836 0 0.190478451170291 0.235900583936901 9.6165764498315e-05 0 6.46682183201419e-05 5.38067818462275e-05 0.48949237941042 0.999738014435618 0.809229585815034 0.763846267539598 0.000111326707246251 0.000261985564381533 0.000227294796354376 0.00019934174165506 87 3601
3556 818967 1 0.7 40 "PR" "MI" 0.235661640208732 0.49304698232409 0.199886727373346 0.417707032390133 0.221737728137604 0.218075056264809 0.473647754939128 0.459777001590677 0.20552112286707 0.215012492673976 0.437021498790641 0.452782118194925 0.675474424611145 0.475326439922767 0.620420342914392 0.436013555113945 0.572599587332186 0 0.218720235874414 0.269671060602014 0.000204624383167793 0 0.000207935906024457 0.000138396308917678 0.427112429078817 0.999741391350549 0.780851214652125 0.730005095691308 8.33592058284356e-05 0.000258608649450621 0.000220613567435855 0.00018544739776003 87 3601
3557 466699 2 0.7 40 "PR" "MI" 0.234391075300225 0.492577756028173 0.199095696691404 0.418056268563279 0.221871356721104 0.218878249275523 0.472538951093177 0.460586274671735 0.206586313603643 0.214966928256829 0.438031189053818 0.451858748383234 0.675140681296852 0.475083880611315 0.620648938551877 0.436142667089563 0.605089925307642 0 0.253288250438872 0.291440912307142 0.000102491690672027 0 0.000107773004887168 7.04530449037268e-05 0.394728599589481 0.999772165230536 0.746420980238491 0.708326814791379 7.89834122047829e-05 0.000227834769463694 0.000182996317749446 0.000161819856575156 89 3601
3558 56526 3 0.7 40 "PR" "MI" 0.234500549143233 0.484233406748792 0.206812663582099 0.426663378483619 0.221276329382044 0.21726041406368 0.474824105194114 0.459933206486661 0.203959439706436 0.214015012414685 0.435721129379613 0.452584715854035 0.673037292588956 0.472892479021799 0.62478711570322 0.438437051405174 0.548559653842518 0 0.225974216451453 0.263674116298142 9.61521328497221e-05 0 0.000103621543430975 6.69276601885271e-05 0.451235412850411 0.999650015355139 0.773644598065662 0.736016193326936 0.000108781174220961 0.000349984644861218 0.000277563939454545 0.000242762714733186 88 3601
3559 611700 4 0.7 40 "PR" "MI" 0.235726744720895 0.486859482534308 0.205457021941363 0.423948492294733 0.2188355638924 0.216899094173811 0.469686823563833 0.459483655133879 0.20641139697678 0.214057126424838 0.441041814805038 0.452970804659644 0.671461402787106 0.471945114823744 0.625925545342981 0.439393734298186 0.567999210590198 0 0.248631653234945 0.279112394614509 0.000107119021653386 0 0.000112997143275778 7.40403126294859e-05 0.43176592028027 0.999483114752364 0.750818714599519 0.720458733400988 0.00012775010787844 0.000516885247636427 0.000436635022260497 0.000354831671873348 91 3601
3560 203872 5 0.7 40 "PR" "MI" 0.226489395752326 0.474835915937938 0.208452030662207 0.436347914983649 0.221342482638388 0.21727566690301 0.470854255149737 0.456048938865998 0.207798733445678 0.217748180170205 0.439967628758841 0.456485283863723 0.665107545293723 0.467024354031269 0.63399894427809 0.444504351210065 0.484108558092754 0 0.229577050051348 0.239668378318339 8.70138493998585e-05 0 0.00010738851669142 6.47220726438804e-05 0.515688010301343 0.999749429607725 0.770103735442911 0.760074602434934 0.000116417756502953 0.000250570392275049 0.000211825989049681 0.000192297174083196 91 3601
3561 448162 1 0.8 40 "PR" "MI" 0.228201689469216 0.475160265566216 0.209665727891985 0.436098923283308 0.222351011896925 0.213412867694787 0.473299635228454 0.447783938885084 0.206370118622608 0.22194332383438 0.437325401914071 0.465029248355474 0.663965569060928 0.46523930960973 0.637979170348973 0.446340855198182 0.479447590905524 0 0.1676389954683 0.218416529082659 8.90098476102056e-05 0 0.000199277076792826 9.48096521096768e-05 0.520322466945415 0.999431439955545 0.831647846208486 0.781084307204058 0.000140932301450267 0.000568560044454991 0.000513881246421426 0.000404354061173356 90 3601
3562 462534 2 0.8 40 "PR" "MI" 0.232054229285819 0.486571191934144 0.202608520990478 0.424310183479422 0.221003754534786 0.215468263930527 0.469465262401806 0.45180419162162 0.208639989421434 0.220074825267672 0.441214967158629 0.460870599040395 0.668526247751132 0.469078309269437 0.631323335679584 0.442347967196193 0.551675253401622 0 0.216877349014028 0.260740624272429 8.56692968349808e-05 0 0.0001544139788197 7.95497452441806e-05 0.448134901783546 0.999731858019123 0.782734005451136 0.7389792971833 0.000104175517997058 0.000268141980877466 0.000234231556016946 0.000200528799027595 90 3601
3563 646129 3 0.8 40 "PR" "MI" 0.231276009650473 0.480029568064851 0.207878687161557 0.431001019172983 0.219047256998715 0.213854285235269 0.467688883113028 0.450349937002001 0.208448386978199 0.219887007485115 0.44294570384822 0.462429502037676 0.664177551884457 0.465873803774098 0.636214081624871 0.445620577449328 0.521761337305594 0 0.205467692040023 0.24733566208255 8.65521992596575e-05 0 0.000104134072378135 6.36543950032888e-05 0.477896877000977 0.999599593985848 0.794073138194858 0.752265284452954 0.000255233494169162 0.000400406014152313 0.00035503569274099 0.000335399069492594 87 3601
3564 274717 4 0.8 40 "PR" "MI" 0.22592577927444 0.471805024935514 0.210872765612901 0.439495364614468 0.220534524140133 0.214040029761269 0.468200579915095 0.448390626233827 0.209192693139523 0.221951852147226 0.442100093291888 0.464311678986102 0.660500333175842 0.46256910072655 0.64201731089965 0.448879604367765 0.46614058986514 0 0.19999785290591 0.223974553288539 0.000149632424643681 0 0.000259010637291197 0.000135198606989434 0.533528468472048 0.999528720003257 0.799329210007536 0.775536505201632 0.00018130923816849 0.000471279996743269 0.000413926449262171 0.000353742902839682 86 3601
3565 824470 5 0.8 40 "PR" "MI" 0.229374425403267 0.479513969825756 0.206667787408626 0.431500345132239 0.219871957512571 0.213514220757352 0.467449447254535 0.448018947885998 0.20953488269235 0.221837197076505 0.443574360501174 0.464848349050667 0.66276060367319 0.464855405931073 0.638039867177481 0.446792526136412 0.525107002200018 0 0.205298313722709 0.247429780651159 9.9356347288022e-05 0 0.000193883227400447 9.69492692381813e-05 0.474695331768049 0.999735876669167 0.794274800454064 0.752276378703682 9.83096846454612e-05 0.000264123330833421 0.000233002595826007 0.000196891375920949 94 3601
3566 668682 1 0.9 40 "PR" "MI" 0.234796633769384 0.493355219064756 0.198733912861272 0.417169434409332 0.21343848358055 0.209866803452874 0.453189895437234 0.440370958391178 0.216549983666657 0.225551228868551 0.45778187491204 0.472711752367609 0.658101920802808 0.462118312497793 0.640835125396481 0.44942210580643 0.637216777602375 0 0.229261234736952 0.298897906694407 0.000217335644405698 0 0.000700413129678021 0.000301361763748835 0.362394221259835 0.999107404500312 0.769303531382438 0.700213737389889 0.00017166549338464 0.000892595499687817 0.000734820750931781 0.000586994151954912 92 3601
3567 406292 2 0.9 40 "PR" "MI" 0.231650113816431 0.483238068077945 0.205210484285579 0.427660719698773 0.216328599797702 0.212400856557465 0.45999685921485 0.446499055616919 0.212927334938456 0.222050019144266 0.450767831500356 0.466228268472837 0.660379570171598 0.463113162092332 0.640187838368301 0.448362453575658 0.553579565126394 0 0.251149110711239 0.274149345328347 0.000181257279471574 0 0.00034642791801345 0.00017504615437222 0.446084498438869 0.998064282041622 0.7471096604637 0.724535692290796 0.000154679155264875 0.00193571795837788 0.00139480090704708 0.00113991622648556 90 2224
3568 527766 3 0.9 40 "PR" "MI" 0.222068017291034 0.454657213735928 0.223541765313066 0.457280910320216 0.21833118118559 0.208295107925017 0.465095672513331 0.437060140931526 0.210105233572245 0.227081384441379 0.445685816993586 0.475958123418283 0.648694306401641 0.452039383087938 0.66072838332669 0.459892119771494 0.328064643573051 0 0.125326136552023 0.152581288635679 0.00251796043387903 0 0.00717776035209121 0.0031740146106725 0.669275123285412 0.999703822782459 0.867219842585058 0.844007572407282 0.000142272707658252 0.000296177217541528 0.000276260510827445 0.000237124346366754 92 2353
3569 58890 4 0.9 40 "PR" "MI" 0.227725094920657 0.476893141916671 0.20775421291404 0.434260135689909 0.216387245516549 0.210581817401727 0.459481340335922 0.44117573968353 0.213470781183851 0.225478516091588 0.451243954835806 0.471807889412927 0.654694157838933 0.458931539841437 0.646703510189479 0.452706981631915 0.506491988143649 0 0.207402235663927 0.24223216839331 0.000130910671669164 0 0.00028914007903169 0.000138666506044497 0.493257009069104 0.999118930369986 0.791738610555765 0.757111857317034 0.000120092115577814 0.000881069630014403 0.000570013701276176 0.000517307783611083 90 3601
3570 319159 5 0.9 40 "PR" "MI" 0.229763765998219 0.479476642198369 0.207165269206654 0.431599303218367 0.2151413634541 0.210234099055621 0.45727966557508 0.441538666686198 0.214329415611966 0.224723487699122 0.453572209943822 0.471377545998932 0.65513922850794 0.459279372990984 0.646218172517742 0.452349702973608 0.52119505484545 0 0.225981054776688 0.254532980259496 9.57464285641703e-05 0 0.000250591054194194 0.000114122680473021 0.478611006484085 0.999660100433203 0.773471967889095 0.745111292401163 9.81922419011016e-05 0.000339899566797499 0.000296386280022687 0.000241604658868388 91 3601
3571 92217 1 1 40 "PR" "MI" 0.231136415367182 0.480504825890926 0.207455717832104 0.430434546162047 0.211773391908733 0.20619509609997 0.450656904731134 0.433642404971122 0.217188587270272 0.228414301827998 0.46038180199856 0.479787108300892 0.649104903375884 0.454850233729155 0.653058606930374 0.456965355746164 0.552734640845565 0 0.221501968729037 0.266121769401868 0.000177570591190801 0 0.000548319521901096 0.000237798851298692 0.446986138953713 0.99965144252174 0.777657356453655 0.733397108242993 0.000101649609531368 0.000348557478260135 0.00029235529540738 0.000243323503840266 84 3601
3572 470276 2 1 40 "PR" "MI" 0.224962295273748 0.471672932112862 0.209883040550549 0.439653842846796 0.212988263894268 0.205730391764064 0.450241184393439 0.429471473989009 0.218995132673464 0.232143479629348 0.461066876844132 0.484007363130472 0.643680950932079 0.450273831431404 0.66102165285336 0.461781160217124 0.483111832981757 0 0.189432753578476 0.228664205560993 0.000167272092664954 0 0.000835611324612197 0.000326550261196582 0.516472040727201 0.998874919965125 0.808867541322669 0.770272362218928 0.000248854198377163 0.00112508003487529 0.000864093774243103 0.000736881958882149 92 3601
3573 105025 3 1 40 "PR" "MI" 0.227993600078678 0.46664963348633 0.2178133531831 0.444933053219621 0.213551769351797 0.20446197985917 0.456864064137622 0.431357905114092 0.213104048930371 0.22883095507857 0.453911862931312 0.482106141633863 0.646007349289646 0.451493934634049 0.659748357192041 0.460465236128824 0.41407222179039 0 0.155215322916266 0.194823042322798 0.000200413263882814 0 0.000986342865476459 0.000384052943049364 0.585604108745256 0.999635218897195 0.843468874011722 0.804524204547597 0.000123256200471491 0.000364781102805348 0.000329460206534856 0.000268700186555531 89 113
3574 280910 4 1 40 "PR" "MI" 0.229069812385351 0.472814878746128 0.212587920441033 0.438257855045077 0.208593815400807 0.202472341301581 0.444267918691025 0.426291282744116 0.22022512308508 0.231711329892864 0.467323092655311 0.487289158595096 0.640135969087739 0.447829673500026 0.664524373418977 0.464261183563515 0.549477387593633 0 0.217028579299127 0.264290176958515 0.00117258897828585 0 0.00199124858429034 0.00104992551498836 0.449229600054508 0.999642137670691 0.78067801248985 0.734404130748027 0.00012042337357339 0.000357862329309303 0.000302159626733103 0.000255766778469759 95 3601
3575 609117 5 1 40 "PR" "MI" 0.217068569215093 0.445459971714898 0.228156923500995 0.466913513400518 0.215080402508329 0.203165744553189 0.457639661951011 0.42565722252013 0.213993421660534 0.233237440393743 0.453363133144582 0.488042714841182 0.635314716276612 0.442557198049465 0.675387785555272 0.469830160036987 0.248189002188031 0 0.100405353187601 0.116954224204265 0.000829690815344404 0 0.00134261620445692 0.000714272439740298 0.75081758111788 0.996979415147048 0.895368998344763 0.880330254477784 0.00016372587874395 0.00302058485295243 0.00288303226317836 0.0020012488782103 94 1631
3576 577797 1 0 50 "PR" "MI" 0.243246997739952 0.512298160479569 0.189088865378661 0.397924164329888 0.225451423379287 0.22998786988005 0.486051877102703 0.489519255440949 0.198221697020932 0.198631930637343 0.424989665613082 0.422318296659742 0.698686290999289 0.495855885505893 0.585942493036936 0.415185657229118 0.672069939557342 0 0.316604541343888 0.337422781330681 0.000118672120918132 0 7.07740195508203e-05 6.44783697560982e-05 0.327754635828665 0.999816386600236 0.683192875425531 0.662390198078138 5.67524930755433e-05 0.000183613399764255 0.000131809211029796 0.000122542221425364 89 3601
3577 150116 2 0 50 "PR" "MI" 0.242401642677058 0.506218128827371 0.193727598788552 0.404179014363434 0.225558624901848 0.23062140413678 0.488559527232865 0.493037767417103 0.195936497308252 0.196039494040101 0.422228084545236 0.418772638381858 0.698581671715685 0.495826693327348 0.585703590136904 0.415177508477388 0.621557860447346 0 0.318379741487071 0.320265168501502 0.000108782430947201 0 5.77554275037419e-05 5.67225546823228e-05 0.378265841431893 0.999821870160319 0.681435760823557 0.679555234837848 6.75156898139002e-05 0.000178129839680883 0.000126742261868449 0.000122874105967736 87 3601
3578 705422 3 0 50 "PR" "MI" 0.240464010617711 0.497515174959919 0.19991716355037 0.413138678792194 0.227153279939406 0.228714368184248 0.493614833205456 0.489601248662385 0.193042875536045 0.197519381833524 0.417131285979318 0.422352210823899 0.696331658741365 0.493379963772905 0.590479420919938 0.417746399971799 0.571899792034923 0 0.27093399431551 0.286364809928022 0.000130548900865943 0 5.42748088952945e-05 6.28827801983797e-05 0.427894434938093 0.999826276158889 0.72888147467954 0.713446855307896 7.52241261178425e-05 0.00017372384111146 0.000130256196055505 0.000125451983882793 90 3601
3579 170297 4 0 50 "PR" "MI" 0.237674560826317 0.492883314537452 0.201764910179755 0.418006988782405 0.226256497200631 0.228251628158592 0.489565374551656 0.486824290118454 0.195520914991616 0.199484377537393 0.42110753783874 0.425141451820757 0.692182686185541 0.489563554382355 0.596770202708764 0.421622751421426 0.514322368897332 0 0.274874041201109 0.2671045435052 9.55271166932621e-05 0 6.05969070424646e-05 5.27558183011492e-05 0.485493293662202 0.999831675595899 0.724935611377423 0.732714378044795 8.88103237733677e-05 0.000168324404100495 0.00012975051442504 0.000128322631704104 79 3601
3580 119029 5 0 50 "PR" "MI" 0.236887855615356 0.490510622507039 0.203407219934522 0.420509370926794 0.228440780947272 0.226858003161829 0.496447166525954 0.484558886384625 0.191640260109739 0.200409137902079 0.414126571705347 0.427583894504279 0.692186639724456 0.490208907159374 0.59545661794634 0.42105138200838 0.492710281364071 0 0.215338441907572 0.239267143479777 8.45888413157804e-05 0 4.4709944185276e-05 4.36150147958142e-05 0.507120956548295 0.99982903784553 0.784473882665583 0.76055716864311 8.41732463174702e-05 0.000170962154469645 0.000142965482659669 0.000132072862316369 89 3601
3581 203827 1 0.1 50 "PR" "MI" 0.234531012556921 0.489166940406941 0.202822987992515 0.421855920869366 0.228711215450231 0.227789039743299 0.493776151082162 0.48417057304464 0.194040628200792 0.20157753097253 0.416781184891043 0.427964884503011 0.691031267750452 0.488708528633844 0.598441147165837 0.422546600012105 0.489827519594809 0 0.232315425524819 0.242868834112709 8.44092334407774e-05 0 5.02359427817718e-05 4.52148944996448e-05 0.509989224805495 0.999775530100241 0.767463101415435 0.756921676134005 9.88463662549666e-05 0.000224469899758551 0.000171237116964143 0.000164274858786974 87 3601
3582 35802 2 0.1 50 "PR" "MI" 0.234367427315092 0.493101258757212 0.19870215233269 0.4177323429889 0.228669997411979 0.228396454992744 0.491288767349007 0.483384465512254 0.196347000694042 0.202786649108106 0.419685287473644 0.428697220323798 0.691433879719815 0.489070244604712 0.597835802134839 0.422238718927703 0.542218237547179 0 0.25411808077547 0.267681397341849 8.44298342833977e-05 0 5.76574629221179e-05 4.76588318815775e-05 0.457610695202647 0.999807002531593 0.745678135291374 0.732129470491343 8.66374158908647e-05 0.00019299746840725 0.000146126470233953 0.00014147333492594 90 3601
3583 201658 3 0.1 50 "PR" "MI" 0.239464396285371 0.49270589083152 0.203379565929774 0.418202137091007 0.22625613298516 0.22691740719198 0.491096239638833 0.485427182965939 0.194194208712974 0.199608622527011 0.419429065728174 0.426619686043434 0.692637936462511 0.489554631494164 0.597182397169759 0.421614747286033 0.511844440312264 0 0.261074516663614 0.262371234802413 8.49587720668045e-05 0 5.31619873498787e-05 4.67686782662441e-05 0.487989676561125 0.99983937154677 0.738746826156491 0.737460415979389 8.09243545442406e-05 0.000160628453230449 0.000125495192545292 0.000121580539931884 82 3601
3584 864089 4 0.1 50 "PR" "MI" 0.233003378269878 0.485188056998913 0.204776509703549 0.426052873250875 0.229605771802133 0.227097133923322 0.495168028088989 0.481637403058796 0.19359257395211 0.203234434635725 0.415403253431819 0.430574363964464 0.689706283995334 0.48707333487176 0.601603518291383 0.42428305193214 0.44524470233842 0 0.207306594419729 0.218807964023206 8.93798320526878e-05 0 4.06505045517286e-05 4.36064285922256e-05 0.554557394839892 0.999818800307601 0.792494866309419 0.780999478452044 0.00010852298963516 0.000181199692399105 0.000157888766300143 0.000148951096157527 88 3601
3585 124371 5 0.1 50 "PR" "MI" 0.242785881667269 0.503712872308009 0.196205412503885 0.406796568811057 0.225036427077224 0.22634023317816 0.487872295451719 0.483375019431608 0.196121978790087 0.200940975935199 0.42302002154237 0.428684646953069 0.694162541922653 0.491551251188961 0.593268367229172 0.419611119865773 0.611061088690883 0 0.258067436744167 0.297391943721179 0.00013717475469393 0 7.68525384496135e-05 7.29357785234516e-05 0.388704080381459 0.999724453088134 0.741665838915525 0.702349592196785 9.76561729642186e-05 0.00027554691186618 0.000189871801857983 0.000185528303513036 90 3601
3586 262807 1 0.2 50 "PR" "MI" 0.237024307289754 0.498263182135934 0.196414985026513 0.412411265401772 0.227056526271504 0.226123646057794 0.487436158383737 0.477883628953479 0.198136309994313 0.205717815028093 0.423235187854488 0.434317096518307 0.690204479619052 0.487656925436122 0.600269110048919 0.423538118547451 0.578624094018332 0 0.228829171946858 0.273299170175976 0.000118706522277016 0 5.51242788642205e-05 5.87515016699399e-05 0.421178393593961 0.999825690861247 0.770973654623802 0.72651107060992 7.88058654300942e-05 0.000174309138753394 0.000142049150475956 0.000131007712434188 89 3601
3587 222562 2 0.2 50 "PR" "MI" 0.239222980378044 0.503755536413189 0.193410247968351 0.40688721335053 0.229143595031269 0.229037587118989 0.493038623705771 0.485380636360386 0.194999577972024 0.201531720132261 0.417435338576839 0.426700569006488 0.697404162528303 0.493846914821156 0.589941546072637 0.417231219134491 0.570514353614242 0 0.255332113944706 0.27918010006204 0.000108495595745515 0 6.30893245348629e-05 5.78690675374382e-05 0.429250288700299 0.999499646567524 0.744253403133776 0.720438463765054 0.000126862089712702 0.000500353432475656 0.000351393596982998 0.000323567105368717 85 3601
3588 728999 3 0.2 50 "PR" "MI" 0.236525245173245 0.490692711345971 0.202699789775443 0.420253607380913 0.227956247850266 0.227392110395656 0.492391492039403 0.483873304960932 0.194534835991651 0.20144781060961 0.418056529305765 0.428226455666162 0.691873603419166 0.488798825238359 0.598682436376705 0.422375721904211 0.508445845615852 0 0.253345763032366 0.25703522465982 9.91918997524978e-05 0 7.40224097740357e-05 5.82283504813276e-05 0.491365038895568 0.999796110469038 0.746417930385517 0.742755281709038 8.99235888272382e-05 0.000203889530962045 0.000162284172343303 0.000151265280661336 85 3601
3589 655527 4 0.2 50 "PR" "MI" 0.225364714514985 0.472292198885598 0.210135512829812 0.439291930413057 0.230802316515895 0.226121667988949 0.494838946175454 0.476611153829407 0.194983485297322 0.207025243810006 0.415869380478963 0.435716690551534 0.682288699019829 0.480892138152116 0.61214424193714 0.430668557456727 0.379008463097133 0 0.184257174649427 0.186611584905415 7.1335125927039e-05 0 5.22031068901993e-05 4.09307563933155e-05 0.620814536227525 0.999829292035244 0.815546689560609 0.813207195249688 0.000105665549414425 0.000170707964756427 0.00014393268307305 0.000140289088503666 87 3601
3590 428831 5 0.2 50 "PR" "MI" 0.243966552404967 0.51075936602077 0.191045029534681 0.399459356626746 0.224439624211182 0.226813354570091 0.484979438570327 0.483735860151562 0.198188677893331 0.201066389353004 0.426061390904981 0.42827069899338 0.69521953118624 0.493093135150805 0.590300096781016 0.418002444647925 0.675867669550918 0 0.289335384752853 0.330786411119113 0.000115182810801653 0 6.31398617409127e-05 6.08916886735641e-05 0.323949043387298 0.999807769235423 0.710458862073164 0.669020066924843 6.81042509822811e-05 0.000192230764577415 0.000142613312241883 0.000132630267370583 90 3601
3591 637871 1 0.3 50 "PR" "MI" 0.238495546729218 0.497516539177835 0.198187236627154 0.413150043899143 0.225703734253367 0.226225857378793 0.486620000115809 0.481085389389451 0.197650469900344 0.202884479826672 0.423912935249847 0.431008959866513 0.690425138361379 0.488251053182399 0.59872218635417 0.422856247325459 0.574230692353359 0 0.277495479040147 0.288905062745285 0.000118868622522323 0 6.09872519701542e-05 6.09667634050643e-05 0.425571351007981 0.99980375964042 0.722297828170005 0.710894678565942 7.90880161383382e-05 0.000196240359580061 0.000145705537877843 0.000139291925367173 89 3601
3592 879075 2 0.3 50 "PR" "MI" 0.237821526616596 0.498838438326834 0.196608098183237 0.411750892028727 0.225230441929318 0.226062877172647 0.484155290100675 0.479582180593966 0.199357369041687 0.204135299052295 0.426461788706088 0.432536031748244 0.689114845718561 0.487391878700898 0.600100766277219 0.42372536905098 0.59222043190144 0 0.276009000945546 0.294449745178694 0.000142542057191805 0 8.60188285236293e-05 7.7301205239398e-05 0.407437891394644 0.999275406443492 0.723346333418282 0.704983698727542 0.000199134646723801 0.000724593556508131 0.000558646807648247 0.000489254888524307 87 3601
3593 59272 3 0.3 50 "PR" "MI" 0.236155544278638 0.486148169223178 0.206706654258974 0.425052332491644 0.225776300197301 0.22475143343022 0.488643942025782 0.478630590160889 0.195881940381583 0.20380125204133 0.421745713675462 0.433562463198155 0.686683277906159 0.484245315813537 0.606389846681887 0.427028987194186 0.450896317071604 0 0.236219090973657 0.232317970264601 9.22284964242269e-05 0 7.51056984299845e-05 5.6288843064313e-05 0.548875608290499 0.999576275842539 0.763431599964634 0.767349917895323 0.000135846141472984 0.000423724157460714 0.000274203363278904 0.000275822997012068 85 3601
3594 862513 4 0.3 50 "PR" "MI" 0.240603485017869 0.494951630396817 0.202264551755895 0.415693656940728 0.224707639356258 0.224142994944673 0.487230821265195 0.47925039542818 0.196158763903826 0.202652266824537 0.423339323306614 0.432912014754712 0.689454119318799 0.487013642763777 0.601075582484259 0.424118575340493 0.592503284269173 0 0.257499216840706 0.290198752719375 0.000246184871579751 0 0.000110009877768022 0.000121559632349445 0.407170956514293 0.999817167739148 0.742242698750278 0.70954413796621 7.95743449542466e-05 0.000182832260852018 0.000148074531247624 0.000135549682065058 88 3601
3595 594398 5 0.3 50 "PR" "MI" 0.239875912235482 0.507538664471388 0.190486371652086 0.402771853021777 0.225634295428916 0.2281175538653 0.484755668210659 0.48392203353241 0.199256798332643 0.202000789780894 0.425927984784991 0.428114013360759 0.693627761529698 0.491894106824565 0.591743959765624 0.419126042948895 0.643579147199025 0 0.297373756711327 0.319644368002898 0.000113859830381811 0 6.12795236874967e-05 5.94035883241949e-05 0.356219653895967 0.999646679294193 0.702333633517989 0.680074712548467 8.73390746262943e-05 0.000353320705807126 0.000231330246997145 0.000221515860310427 89 3601
3596 46835 1 0.4 50 "PR" "MI" 0.244460604919981 0.508364474526297 0.1933367494322 0.401838252726085 0.222340444959499 0.225389969670104 0.479619452720608 0.48065940186709 0.200840111878993 0.202495835709811 0.43116436928579 0.431388875640808 0.692191019549585 0.489551381472609 0.596672697021004 0.421463516401059 0.68135628233901 0 0.312351826256407 0.341390882446344 0.000136525951287105 0 8.35599059885585e-05 7.52419085069661e-05 0.318439412779604 0.999795609861574 0.68741535440472 0.658395490841384 6.77789300985604e-05 0.000204390138425659 0.000149259432884279 0.00013838480376479 88 3601
3597 93175 2 0.4 50 "PR" "MI" 0.235359721718473 0.495738366697191 0.197165440660173 0.414845679545474 0.22503364909024 0.226088967935456 0.482303981371158 0.478501247313908 0.200809180578829 0.205105493178813 0.428175709844317 0.433604215745342 0.686482338744168 0.485321730861113 0.603080114417814 0.425744739543908 0.590378808868582 0 0.296967143417557 0.299752829825098 0.000106636287269254 0 7.64436408626621e-05 6.16556148813785e-05 0.409358745397005 0.999493879277493 0.702577886211491 0.699841239914045 0.000155809447143506 0.000506120722507415 0.000378526730089143 0.000344274645974841 87 3601
3598 375017 3 0.4 50 "PR" "MI" 0.2377260104417 0.496637526212997 0.198386590310586 0.413924528124692 0.225568993496275 0.226242241663413 0.48483892300404 0.480253384977366 0.199088306190775 0.20367412063137 0.425908254551863 0.431866498376126 0.689537245601389 0.487092097559479 0.601149017132731 0.424060487390231 0.598813503896725 0 0.284304400020782 0.299369924612972 0.000104942584805725 0 5.55259942243963e-05 5.43364258365571e-05 0.401004778245003 0.999812736488044 0.715498847172082 0.700441605012282 7.67752734664449e-05 0.000187263511955991 0.000141226812911796 0.0001341339489098 88 3601
3599 395925 4 0.4 50 "PR" "MI" 0.231567494710591 0.483743890823798 0.20481006157247 0.427448777926029 0.226537917844087 0.224919209942925 0.485172544696003 0.474585819839409 0.199619243068513 0.207670696818061 0.425467169449724 0.437695231316813 0.683024622497603 0.480961585300566 0.612100001459044 0.430423125858835 0.472300486221188 0 0.232380797459511 0.236591684159486 8.9445032727264e-05 0 5.81829421464301e-05 4.94759915979114e-05 0.527495166220549 0.999795732709995 0.767387635504281 0.763195027153526 0.0001149025255352 0.000204267290005285 0.000173384094062269 0.000163812695390483 90 3601
3600 115553 5 0.4 50 "PR" "MI" 0.231808975666342 0.483840054111856 0.204975705920611 0.4273936806846 0.227573416393072 0.224646216065984 0.488431671770432 0.474576133067865 0.197589915305917 0.207442690961279 0.42197484129435 0.437736262046373 0.684028608125399 0.48204332360183 0.610008312187806 0.429288826182626 0.449371713476557 0 0.214665075149661 0.222770197421689 7.96134098224526e-05 0 6.36176217897618e-05 4.78761128017324e-05 0.550422202989199 0.999566430948145 0.785009590590901 0.776908863512652 0.000126470124421434 0.000433569051855159 0.000261716637648252 0.000273062952857886 86 3601
3601 708573 1 0.5 50 "PR" "MI" 0.238882642097108 0.504055222932818 0.192769247378582 0.406346477616856 0.225779470314174 0.22518818542913 0.482907110512064 0.4756185933318 0.200962239853431 0.206938835258753 0.427796347409118 0.436602828216838 0.689850297840412 0.487356276985065 0.600670322490766 0.423764134981408 0.640610634298506 0 0.274109975697493 0.310603399361188 0.000107615768831931 0 7.18195580903827e-05 6.06063480582513e-05 0.359139522481005 0.998801346133066 0.725151266044358 0.68867561299538 0.000142227451657619 0.00119865386693423 0.000666938700058309 0.000660381295373403 87 3601
3602 493243 2 0.5 50 "PR" "MI" 0.234646825011863 0.495332978266782 0.196871031783467 0.415322094806023 0.224682012507569 0.22421690711015 0.479456713268198 0.472540861600249 0.202980121461211 0.208880784411469 0.431098078706957 0.439737308693822 0.683545744629582 0.482235448674287 0.608731937656148 0.428939359856962 0.586849592892463 0 0.270804826808386 0.289733945049339 0.000108100982258604 0 8.28567318129916e-05 6.41996485370221e-05 0.412949779767625 0.999706445542816 0.728910912661837 0.710007348658244 9.25263576533964e-05 0.000293554457184332 0.000201403797963066 0.000194506643879801 86 3601
3603 217709 3 0.5 50 "PR" "MI" 0.235803322206373 0.486725931330724 0.205757070073815 0.424281970787414 0.224637860355841 0.221607504784154 0.484101594507628 0.470734614427401 0.198949686931689 0.208171180404478 0.426589984492239 0.441619984607453 0.682048687346368 0.480388135079342 0.612877937409982 0.430973594747719 0.50169225321944 0 0.218242067497363 0.244207669024071 9.01817338913486e-05 0 5.52728071915616e-05 4.91174255036664e-05 0.49805355697513 0.999708236922045 0.781496736235356 0.755523484810622 0.000164008071538172 0.000291763077955176 0.000205923460089776 0.000219728739804158 90 3601
3604 176430 4 0.5 50 "PR" "MI" 0.233151174006989 0.489374758930501 0.200982491502072 0.421480088851219 0.225554421425058 0.223848275692515 0.482465600095279 0.472208228583175 0.201102286758145 0.208847914035325 0.428033435139749 0.440086145470809 0.682553871124562 0.481144847493297 0.610932692295541 0.430083627753406 0.54946193814103 0 0.254472129579292 0.270855257133227 9.47866125319842e-05 0 6.43021999274582e-05 5.34231979588698e-05 0.45035113956018 0.999795421057487 0.745301503079346 0.728939030037106 9.21356862589786e-05 0.000204578942512992 0.000162065141434809 0.000152289631707282 90 3601
3605 62675 5 0.5 50 "PR" "MI" 0.234318833049519 0.488691863513667 0.202684466220353 0.422111315541689 0.225247237194085 0.222641348533134 0.482258195980149 0.470537624362109 0.20085893979024 0.209275731763131 0.428117392294221 0.441775534345816 0.682207418776738 0.480329552791476 0.612819137773723 0.430843979194095 0.559054566746977 0 0.2534090420927 0.274428486041601 9.82425413559066e-05 0 7.04884000684573e-05 5.67065248021669e-05 0.440752627992868 0.999794851939678 0.746360269912454 0.725362251640808 9.45627187991756e-05 0.000205148060321548 0.000160199594777495 0.000152555792788756 83 3601
3606 371562 1 0.6 50 "PR" "MI" 0.235648193898219 0.486390214706696 0.205847579733569 0.424505124913985 0.222760019472483 0.221103680850407 0.479465791850359 0.469564214339695 0.201303088029816 0.208771282930523 0.431009110050174 0.442769319342842 0.679511894221109 0.478348244466447 0.615921950693908 0.432895802085116 0.533177806856761 0 0.251529587056905 0.26644930720486 8.92659211775468e-05 0 7.10473036920783e-05 5.40339468673074e-05 0.46662599420925 0.999799526823248 0.748236278592313 0.73334073539917 0.000106933012811607 0.000200473176752399 0.000163087047090006 0.000155923449103217 89 3601
3607 26306 2 0.6 50 "PR" "MI" 0.238801213103832 0.497967577114804 0.198269638600589 0.412571656165277 0.221771723183561 0.220993880507417 0.476014248997548 0.46883721849318 0.203489593801239 0.209336340434284 0.434670234222858 0.443478027607003 0.681566816794809 0.480863875636434 0.611095572836111 0.430323718348924 0.60984183428539 0 0.270214407742711 0.300549381566932 0.000121352379027097 0 9.56527137564334e-05 7.34130523758252e-05 0.389944910652879 0.999574794968512 0.729354097043213 0.699097315415052 9.19026827032984e-05 0.000425205031488367 0.000335842500319522 0.00027988996564044 88 3601
3608 819662 3 0.6 50 "PR" "MI" 0.233043224873922 0.478894345684924 0.210613773725973 0.432375277552186 0.224353428017033 0.220308916513374 0.48396128068672 0.468174417317491 0.198679640359155 0.209327682123931 0.426486367048832 0.444290210952978 0.67770556940433 0.476796800040713 0.618621096209059 0.434610917164218 0.458150482457403 0 0.205126784167475 0.224218832003971 9.56495596301731e-05 0 7.14394868709975e-05 5.61220464468976e-05 0.541645942174331 0.999791155794156 0.794618750184355 0.775559289529123 0.000107925808635822 0.000208844205844331 0.00018302616129984 0.000165756420459502 87 3601
3609 603583 4 0.6 50 "PR" "MI" 0.235412126097343 0.487760485167786 0.204436068931898 0.423084170113419 0.222710527981989 0.22001491569261 0.479468257806195 0.466974123606444 0.201299152972476 0.210125947831545 0.431198381377051 0.445433706644006 0.678137569771943 0.477908246036893 0.615861169735918 0.433409076716962 0.55523830880924 0 0.224062523888829 0.265111784739725 0.000133897228733116 0 7.97587773368582e-05 7.22929881780086e-05 0.444518981702313 0.99930596004128 0.775323707525748 0.734376570238126 0.000108812259713139 0.000694039958719687 0.000534009808085825 0.000439352033970629 91 3601
3610 736710 5 0.6 50 "PR" "MI" 0.233015533476141 0.487136807953752 0.202975132274786 0.423895686206679 0.22566719777575 0.22366478107517 0.483093104242053 0.471926955090468 0.200654807101037 0.208980073766419 0.427305176607588 0.440402448291908 0.682347512327061 0.480491936447246 0.612610013142242 0.430775436721661 0.502655277940139 0 0.242497458494826 0.25091408732967 9.10841924258306e-05 0 7.93307724641866e-05 5.7077903158546e-05 0.497158878980561 0.99979396884615 0.75725979403846 0.748874717230189 9.47588868741368e-05 0.000206031153849916 0.00016341669425063 0.0001541175369826 89 3601
3611 423333 1 0.7 50 "PR" "MI" 0.233279725193587 0.487153342516248 0.203123018279345 0.423733057027379 0.224516667402933 0.219420335232381 0.480098597289032 0.462278350476879 0.202239488380077 0.213970816768639 0.430423967997631 0.450259406309746 0.677216727828901 0.476312303012946 0.619333323428061 0.435016763011388 0.55911518275485 0 0.204709091558166 0.258565266567253 0.000108051140521215 0 0.000134927863179483 8.09471997841237e-05 0.440686237661607 0.999770969922771 0.794963489674784 0.741184203783573 9.0528443021495e-05 0.000229030077229032 0.000192490903870001 0.00016958244939007 90 3601
3612 584413 2 0.7 50 "PR" "MI" 0.23162444048416 0.481923069723525 0.20652492589785 0.429082402611563 0.223199825207795 0.219123323640381 0.476565248979871 0.461577342974185 0.204192626411034 0.214326176408345 0.433992424468407 0.450932000950377 0.673947589332337 0.473179687053947 0.62504372871723 0.438190255283184 0.522409911139513 0 0.219717561476701 0.250715047379031 8.79760352281984e-05 0 6.20042887125522e-05 5.03660485822878e-05 0.477412905924183 0.999772999759628 0.780021666576485 0.749064034611315 8.92069010757076e-05 0.000227000240371775 0.000198767658101929 0.000170551961071353 89 3601
3613 218155 3 0.7 50 "PR" "MI" 0.231171112063644 0.483789693008404 0.204382650054356 0.427146044608971 0.223558451079721 0.219846408658942 0.476090139280825 0.462328106028054 0.204950788065184 0.214352201567792 0.434478945733423 0.450202722249473 0.674575971802306 0.473888252522437 0.623685639687331 0.437469226528214 0.530376222254859 0 0.235542233406185 0.258202172524068 0.000863801165021029 0 0.000279480057459356 0.00038652312514645 0.468647572627433 0.999772240659793 0.763993851716552 0.741237122296695 0.00011240395268695 0.000227759340207372 0.00018443481980344 0.000174182054090604 86 3601
3614 175424 4 0.7 50 "PR" "MI" 0.234287367828908 0.496718129111841 0.19552530936582 0.413804939192711 0.221860357649914 0.221161185276592 0.472839327757034 0.465378750525719 0.206422320169245 0.212742963121275 0.437754337640323 0.447091313654133 0.677308910755415 0.478013825891081 0.61469059265634 0.433198124657133 0.616190984922508 0 0.268369332113112 0.299944630639688 0.000111594690278844 0 0.000103991330634064 7.24429143405316e-05 0.383629270971455 0.999792044337796 0.731359964587209 0.699836596889606 6.81494157583609e-05 0.000207955662204373 0.000166711969045688 0.000146329556365359 90 3601
3615 88207 5 0.7 50 "PR" "MI" 0.229336080142128 0.477447522489566 0.208688391809649 0.433810327355334 0.224322251484333 0.219186034754642 0.479049294657399 0.461295758008321 0.203025165169743 0.214673983379122 0.43151277650822 0.451258519753416 0.672844366381103 0.472347517211336 0.626387540358514 0.439127066738513 0.463179320440411 0 0.196517873386964 0.221801485767944 0.000160962994083664 0 0.000315977466187358 0.000157911670191311 0.536521033421604 0.999690702405179 0.802908792345491 0.777806333602829 0.00013868314390176 0.000309297594821069 0.000257356801357422 0.000234268959035495 91 3601
3616 655571 1 0.8 50 "PR" "MI" 0.232189633139852 0.484950421049022 0.204239709134856 0.42588506599053 0.222675705014596 0.21734782362284 0.474905433797886 0.457538611679253 0.205237603680384 0.216525452085729 0.435817057905072 0.455194446220713 0.672213161777289 0.472306487081907 0.62600276490097 0.439136366601923 0.56372072958018 0 0.21609283617459 0.264178975812526 9.40404868480723e-05 0 0.000112504208007972 6.88583094630441e-05 0.436108022338605 0.99978095535026 0.783608153554884 0.735592512700528 7.72075943661284e-05 0.000219044649740031 0.000186506062517831 0.000159653177482075 89 3601
3617 50529 2 0.8 50 "PR" "MI" 0.228724449423615 0.480675201294697 0.205057680472458 0.430426338925227 0.223004239035333 0.219299446966426 0.474605095860464 0.460556786523595 0.205927159047588 0.215523916914335 0.436002447021291 0.452004028904972 0.671028135425374 0.471726293367781 0.626508756434381 0.439712118110791 0.496850835145351 0 0.233115476246776 0.245271559321058 0.000100906909890414 0 0.000150543823072028 8.35997724705334e-05 0.502945779704759 0.999778404204577 0.766550419083211 0.754476202709469 0.000102478240000046 0.00022159579542285 0.000183560846940712 0.00016863819700268 91 3601
3618 449285 3 0.8 50 "PR" "MI" 0.220943175437939 0.44838160596312 0.228978130311296 0.463995181238344 0.224506107834005 0.213694548333794 0.482377501930015 0.451322838027047 0.199999657730709 0.218800134457757 0.427680695263547 0.461518801924558 0.659143831605738 0.460127256875404 0.647777922499762 0.451661812073745 0.221338490236526 0 0.0975911357835642 0.10610150453612 0.00108286564746296 0 0.000379544530669158 0.0004873068894487 0.777186844726134 0.998558879980423 0.900683605230873 0.892353868004983 0.000391799389876827 0.00144112001957668 0.00134571445489328 0.001057320569448 89 3601
3619 777201 4 0.8 50 "PR" "MI" 0.224458919401322 0.46007266464292 0.220971060519373 0.451951755127842 0.224799599617374 0.214900034744339 0.482063661164649 0.453394876965524 0.200626429483251 0.218065739448545 0.428207040991605 0.459440294545881 0.664158553763035 0.464794654061654 0.639663229451169 0.446938829734912 0.29456160590844 0 0.118783040304499 0.138173572736198 0.000142561674710327 0 0.000163282358691285 0.000101171902971861 0.705121312392 0.999730340184973 0.880796986046328 0.861491990129773 0.000174520024850408 0.000269659815027013 0.000256691290481219 0.000233265231057492 89 3601
3620 200337 5 0.8 50 "PR" "MI" 0.230783602708482 0.483459166085723 0.204319069816641 0.427408756655762 0.221915255931524 0.218935808682662 0.472739837614991 0.460659674540121 0.206420535779799 0.2150064403182 0.437725364548558 0.451880154829413 0.671634667322667 0.472077930957423 0.625746045914641 0.439225934889425 0.549459499484627 0 0.249848833653709 0.269821952682641 0.000113740032923974 0 0.000185538669723171 9.95479838556343e-05 0.450310312087361 0.999321443490513 0.749553047042209 0.729679363857781 0.000116448395087217 0.000678556509487366 0.000412580634358465 0.000399135475721895 88 3601
3621 506488 1 0.9 50 "PR" "MI" 0.24006296013258 0.498206572600188 0.198763656244294 0.412222434294026 0.216484790862737 0.215643065935702 0.464445901414948 0.457579315350292 0.208916089709342 0.214732319387846 0.4461476674957 0.45510147679065 0.672190816931019 0.473438460226054 0.622412065341482 0.437801363301999 0.64356463450743 0 0.284112892121909 0.319743138042555 0.000114955390795079 0 0.000170184514228848 9.55372550338646e-05 0.356240965090862 0.999718893449651 0.715499286290247 0.679972187776371 7.94450109129555e-05 0.000281106550348818 0.000217637073615278 0.000189136926039909 89 3601
3622 569275 2 0.9 50 "PR" "MI" 0.228138055628437 0.466018100029299 0.218449388876604 0.4456199045075 0.220890189122819 0.212543535023783 0.473632106336832 0.449580214010755 0.204557747507036 0.219330337242926 0.436739271043948 0.463379703355395 0.661571779775039 0.462841440687825 0.642337473626565 0.448832410487907 0.383246416465158 0 0.172672359759911 0.187628348325337 7.17683340008075e-05 0 0.000320052164668978 0.000127786207953113 0.61655741936497 0.999762792138613 0.826797479127939 0.812054246599986 0.000124395835871711 0.000237207861386747 0.000210108947480244 0.00018961886672483 84 3601
3623 128267 3 0.9 50 "PR" "MI" 0.22617746061101 0.470102008096834 0.212592660998393 0.441387856419259 0.219996960836672 0.213259814372854 0.469072779516986 0.448035265820348 0.208195673464093 0.221645111040387 0.441668310011788 0.464973522157535 0.659434235820535 0.462165301624295 0.642433445502873 0.449599460218234 0.429299187464041 0 0.174219241851771 0.2034105332889 0.000189644683415741 0 0.000463780713288864 0.000215296319630431 0.570393927634946 0.999744466024352 0.825091732849569 0.796175785444216 0.000117240217597416 0.000255533975648015 0.000225244585370738 0.000198384947253416 90 3601
3624 44543 4 0.9 50 "PR" "MI" 0.229356125111254 0.475355223610798 0.210593593857926 0.435879507122617 0.220165639484746 0.212829057758454 0.469613521340276 0.447873378936735 0.207606265926957 0.221263192063666 0.44083038656655 0.465042577021154 0.662350822354454 0.464076348288708 0.639463051848549 0.447470139006212 0.475420585770366 0 0.180585623580259 0.22230615342719 0.000240485415055584 0 0.000274757582303055 0.000171575422912265 0.524163811256707 0.999631171415765 0.818812073087419 0.777233610254182 0.00017511755787106 0.000368828584234637 0.000327545750019187 0.000288660895715538 89 3601
3625 183293 5 0.9 50 "PR" "MI" 0.232518161955843 0.481795819206673 0.207400127715858 0.429247244446975 0.221276428222605 0.215560703549923 0.473483484224491 0.455418938560139 0.205137520780954 0.216779833298711 0.437044726258247 0.457436809134521 0.669355293728371 0.470137089057756 0.629317481795523 0.441348898429052 0.511343299380603 0 0.207992365884711 0.244236297774457 0.000230104756983578 0 0.000257188220530741 0.000162725824535335 0.48824250091424 0.998990013741386 0.790841850675238 0.754909737471138 0.00018409494817384 0.00100998625861406 0.000908595219519933 0.000691238929869176 86 3601
3626 730564 1 1 50 "PR" "MI" 0.236260966546768 0.49032555353909 0.202920472649987 0.420465096044529 0.212460446452388 0.207947382505539 0.456184432211956 0.440530153679071 0.213120961360894 0.22371480001887 0.455139002081904 0.473088934594906 0.656668795504695 0.462324455838595 0.639756234029751 0.449598505987724 0.595392658927881 0 0.197216022909925 0.275414725353985 0.000240927601837516 0 0.000677510819274039 0.000301610876653751 0.404263658096014 0.999720983452839 0.801860220114449 0.724078032355973 0.000102755374268214 0.000279016547161035 0.000246246156351294 0.000205631413388232 93 118
3627 383667 2 1 50 "PR" "MI" 0.222810295154471 0.461485477375294 0.217840765776791 0.450315795333448 0.217289229132948 0.208344669086433 0.462046341418839 0.436632839366884 0.212019728517682 0.227760801199604 0.448861157716202 0.47669654918326 0.648444193373852 0.453156005695443 0.657621295494077 0.458877307785678 0.365984778225489 0 0.144260163751799 0.171963076480799 0.000255516572358968 0 0.000792277563050379 0.000343069609609121 0.633622605870185 0.999735518750682 0.854703219949781 0.827479528766826 0.000137099331966645 0.000264481249317826 0.000244338735369039 0.000214325142765574 94 115
3628 513365 3 1 50 "PR" "MI" 0.228822791118884 0.473594629453701 0.211720406478828 0.437664445457406 0.215341705551234 0.20838729502363 0.459764452750329 0.439289721982737 0.212388685686809 0.225292699978261 0.451227130520362 0.474149036853372 0.652551791693747 0.457421783447524 0.649401792143898 0.454488825200243 0.48950747559644 0 0.187872170193485 0.231117890884753 0.000555388836720571 0 0.00255826036908677 0.00101392918627009 0.509826265734103 0.999729641462131 0.809328485072824 0.767662885704358 0.000110869832737295 0.000270358537868783 0.00024108436460509 0.000205294224619621 90 113
3629 451059 4 1 50 "PR" "MI" 0.229692239355911 0.4752449661091 0.210921892201222 0.435970341865139 0.212457797478498 0.207072858245823 0.453895331838431 0.436331025991611 0.215045515342981 0.226824338625526 0.457163601217321 0.477240967710482 0.649222895080232 0.455065988297416 0.652791746169728 0.456897060502511 0.505370152931227 0 0.19174448192765 0.239192113300487 0.00175163303379058 0 0.00106889582535164 0.000958503231735529 0.49275692836111 0.999585067459017 0.806812987959682 0.75955098388384 0.000121285673871906 0.00041493254098324 0.000373634287316327 0.000298399583937921 90 3601
3630 289631 5 1 50 "PR" "MI" 0.219434096244229 0.45592441757171 0.219813578024013 0.456246144015166 0.219015162676007 0.208699661457536 0.464098410933351 0.436033226439058 0.211636644766491 0.228842560842381 0.446611282369366 0.47752416359913 0.647148920377772 0.451744150856328 0.660292783632885 0.4604235637822 0.331288054492192 0 0.136632096399505 0.156368120196931 8.59059105061679e-05 0 0.000766405831265801 0.000277037556039155 0.668499078799372 0.999767200787306 0.86237595873288 0.843160225556088 0.00012696079792979 0.000232799212694112 0.000225539036349008 0.000194616690941815 86 3601
3631 611190 1 0 60 "PR" "MI" 0.239289627521231 0.498579771104595 0.197901400150341 0.412082806411754 0.22711564991279 0.229405720058383 0.489968327698241 0.488446840883453 0.195988907670626 0.199052805496685 0.420744179269612 0.423477553657566 0.695810997492403 0.492173667486763 0.592943113317653 0.418934024351607 0.570000822695411 0 0.294508845896036 0.292853426892875 9.83525731730276e-05 0 4.71552317024539e-05 4.932437211487e-05 0.429826402900741 0.999840213664967 0.705326079505612 0.706980582645437 7.44218306747053e-05 0.000159786335033243 0.000117919366650044 0.00011666608957226 86 3601
3632 425587 2 0 60 "PR" "MI" 0.242977091403244 0.510255896550467 0.19063665870813 0.400050909685399 0.225688875104791 0.230441389908118 0.487355924111585 0.491702089966773 0.197226493018757 0.197080925247003 0.42366177879592 0.420098042984652 0.699107356416153 0.496372341914886 0.584944076973891 0.414674542344193 0.643512399333261 0 0.331491831837557 0.332276196899366 0.000101739535091301 0 4.99481264217224e-05 5.17217292511158e-05 0.356324951924452 0.999844508616583 0.668351820485507 0.667565549201119 6.09092071961604e-05 0.000155491383416739 0.000106399550514999 0.000106532170263149 90 3601
3633 845630 3 0 60 "PR" "MI" 0.237825803097129 0.49616879312288 0.199079836397704 0.414691192502616 0.227733702466159 0.2293382313432 0.492866882962581 0.488311650142202 0.194082915222307 0.19918255752584 0.417900904068228 0.423710436200623 0.694897736906489 0.492223642915139 0.592345309145851 0.419005969965129 0.524217158396413 0 0.248493440336943 0.261305425195862 9.47003492970206e-05 0 3.95878060533608e-05 4.54552866956125e-05 0.475590221599513 0.999732912261479 0.751257435263615 0.738458886212145 9.79196547766396e-05 0.000267087738521508 0.000209536593388709 0.000190233305298339 86 3601
3634 502621 4 0 60 "PR" "MI" 0.237177351263626 0.493841487651446 0.200444500002324 0.4170643857053 0.22531359535758 0.227318910897029 0.486776236046052 0.483694529142226 0.1972039569089 0.201485357105405 0.423866194514519 0.428324781673482 0.689809857518234 0.487934342679861 0.599133814016629 0.423265185198974 0.511567304967746 0 0.261771566254087 0.261906640448002 8.06029393537088e-05 0 4.11144637261879e-05 4.12232227770512e-05 0.488256690889828 0.999813359109865 0.738051344114692 0.737913518090156 9.54012030727471e-05 0.00018664089013523 0.000135975167494555 0.000138618239064857 83 3601
3635 581359 5 0 60 "PR" "MI" 0.235486468862317 0.499428359015737 0.194105613901114 0.411272007736568 0.22707045661131 0.230033378172898 0.487021735456821 0.486334991980639 0.198711567597001 0.201529692485306 0.423917258229364 0.425607926916211 0.692590303646526 0.490724021093385 0.594346873983422 0.420483136418151 0.571337174872134 0 0.289414450933868 0.290035200446421 0.000104985727013229 0 5.27434171056534e-05 5.31498374238522e-05 0.42845454370775 0.999616910536157 0.710263652460076 0.709661362999169 0.000103295693102874 0.000383089463843252 0.000269153188951007 0.000250286716985479 89 3601
3636 123765 1 0.1 60 "PR" "MI" 0.241282800086247 0.505901833046954 0.193120322214841 0.404528464382948 0.225784880241137 0.22970213576428 0.487460738489326 0.489591975544088 0.197132788994189 0.198346999715484 0.423265584954954 0.422296036333589 0.696769816091663 0.494179199589666 0.588600110924514 0.416843780496611 0.613445162783539 0 0.314528513274861 0.31556330781643 0.00166574707008478 0 0.000517422818892237 0.000745907057339488 0.384824220422219 0.999836742833004 0.68484005863667 0.683577746082917 6.48697241566159e-05 0.000163257166996375 0.000114005269576392 0.000113039043313516 80 3601
3637 706638 2 0.1 60 "PR" "MI" 0.239387213010137 0.505991897027202 0.19151256457466 0.404514917534349 0.227773087726874 0.230240938319191 0.489476294712569 0.48786178841813 0.197047198165066 0.200334732959574 0.421194600502375 0.42408270912242 0.697401239056202 0.494241695600499 0.5888944956993 0.416810508015711 0.599928100297817 0 0.290921980716989 0.301467952911183 0.000100625597598281 0 4.73804067777333e-05 5.00974389090148e-05 0.399893989230576 0.99982528988257 0.708904465364462 0.698356623231261 7.72848740086084e-05 0.000174710117429521 0.000126173511771463 0.000125326418647636 86 3601
3638 541870 3 0.1 60 "PR" "MI" 0.242772548291988 0.506286746438766 0.193942880060209 0.404109629544648 0.223859276199023 0.22891600266211 0.484475712789695 0.48961050153327 0.198106098944653 0.197620171294673 0.426576007180406 0.422233099876186 0.695547827153122 0.493412961263433 0.589669150299535 0.417688568950678 0.625498835104162 0 0.330992520547776 0.32664878692133 0.000121128109762503 0 6.33494901781265e-05 6.3009735758356e-05 0.374301322944396 0.999613734279087 0.668691546355968 0.673052983435156 7.87138416797098e-05 0.000386265720912847 0.000252583606077808 0.000235219907755682 81 3601
3639 96611 4 0.1 60 "PR" "MI" 0.237679859436469 0.504242469062155 0.191638474097826 0.406194781633721 0.227869660588909 0.22952658869148 0.488945114859289 0.48550141798833 0.197604050933632 0.201866936827936 0.421831851300214 0.426531981321174 0.695076108716857 0.492696499340336 0.591109461859394 0.418398475458265 0.628206588238804 0 0.272688417377309 0.304395574625091 0.000114725900352847 0 4.5330647878812e-05 5.4113445829833e-05 0.371614875923792 0.999822837295783 0.727134503008094 0.695426821723809 6.38099370512862e-05 0.000177162704217052 0.000131748966718711 0.000123490205270556 87 3601
3640 382431 5 0.1 60 "PR" "MI" 0.235240654663422 0.486329984902588 0.205785389944283 0.424800647292678 0.228007111760444 0.226490386585229 0.493876426187785 0.482470611477421 0.193396277195012 0.201935575364746 0.416681227701333 0.429697676775853 0.689738153009095 0.487279377844583 0.601117242504042 0.42402020905478 0.468245157128699 0 0.218034014521493 0.231389601172831 0.000196453282360946 0 6.02258278373457e-05 8.68181661528944e-05 0.531465907381138 0.999819209632253 0.781757233473759 0.768383521004667 9.24822078024618e-05 0.000180790367747049 0.000148526176910446 0.000140059656348661 90 3601
3641 244554 1 0.2 60 "PR" "MI" 0.239271617185971 0.506553791973196 0.190927708393406 0.403808981017856 0.224891598334458 0.22986239447728 0.481764017444263 0.486521522177761 0.201305230667282 0.201173201241087 0.429022116648508 0.425380191598659 0.694025609997709 0.491445723969479 0.593406140301775 0.419580977565596 0.637949221471606 0 0.325727216106834 0.327053201174948 0.000136214408148965 0 7.31314623991716e-05 7.10186624003661e-05 0.361846095426837 0.999828339961176 0.674079494091716 0.672756629659026 6.84686934073084e-05 0.000171660038824151 0.000120158339050423 0.000119150503625833 88 3601
3642 55204 2 0.2 60 "PR" "MI" 0.238281644722555 0.503204095279217 0.193034771942223 0.407290104059604 0.225916390442598 0.229513503210406 0.48419775869184 0.486407651934004 0.200035090333085 0.200992185779589 0.426682484481593 0.425522461755027 0.693711538375559 0.491134153929334 0.594062048054896 0.419976001398945 0.613006486176326 0 0.328463360492294 0.318674863869078 9.76278791160586e-05 0 5.69254642741245e-05 5.22790589500166e-05 0.386825796386024 0.999830338339904 0.67135853490822 0.681153347029638 7.00895585331417e-05 0.000169661660096456 0.00012117913521145 0.000119510042334322 88 3601
3643 694000 3 0.2 60 "PR" "MI" 0.238490067929444 0.501636211379474 0.194552545508475 0.408922793557398 0.226971925812127 0.229921644495449 0.488376794374981 0.488380014892207 0.197172946220551 0.199592613566024 0.4222306922883 0.423604385228513 0.69538363823702 0.492650195396845 0.59131810529505 0.418408673785198 0.590028597630248 0 0.296721332830454 0.300047723418822 0.000105953758265761 0 5.51763383424009e-05 5.45064492579561e-05 0.409788401531738 0.99982010947818 0.70308837191994 0.699767882147693 7.70470797486792e-05 0.000179890521820124 0.000135118911263318 0.000129887984226973 87 3601
3644 578761 4 0.2 60 "PR" "MI" 0.233865133877632 0.494376824400187 0.197249474817319 0.416417794324444 0.228245509270812 0.230710732226933 0.489064856789359 0.487992161311612 0.197666837311145 0.200645158993746 0.421449957618761 0.423983370050608 0.692821375375377 0.49027777729773 0.59556147112221 0.420827879544249 0.537557795072421 0 0.299429294454348 0.280948298327278 9.32473641116593e-05 0 5.21907873448428e-05 4.8817940776503e-05 0.46225987633172 0.99981106523193 0.700375414136881 0.718862880121844 8.90812317471294e-05 0.000188934768070097 0.000143100621425822 0.000140003610101301 84 3601
3645 527645 5 0.2 60 "PR" "MI" 0.238087675580856 0.503091435476003 0.193054175399008 0.407492411034739 0.228129825596086 0.228644701761567 0.489947792109255 0.483599622963407 0.196898917341857 0.20282138817483 0.420673479748822 0.428503939811362 0.694862202938509 0.492013823173706 0.592774480915695 0.419102042513974 0.600886174701567 0 0.253661948160187 0.288917879387925 0.00011109142101451 0 4.30406058405547e-05 5.21448709985664e-05 0.398907985409933 0.999782530807881 0.746125707562099 0.710870314041287 9.47484674853096e-05 0.000217469192118821 0.000169303671873263 0.000159661699789616 86 3601
3646 692390 1 0.3 60 "PR" "MI" 0.244744221328824 0.511451804273385 0.190904754519763 0.39871159392914 0.223053686221873 0.226294282541678 0.481240614503927 0.482532570864454 0.200103073479648 0.201647214676246 0.429478065148934 0.429482018739434 0.694092190092375 0.491713865803889 0.592655042675657 0.419255894635832 0.685356891255692 0 0.313521603926789 0.342872127656509 0.000133401034903174 0 6.35833571488793e-05 6.75731192550832e-05 0.314454009468541 0.9998346104602 0.68629618788643 0.656948671941079 5.5698240864126e-05 0.000165389539800071 0.000118624829631373 0.000111627283157516 88 3601
3647 605977 2 0.3 60 "PR" "MI" 0.237385399967978 0.491975204034497 0.202353038570495 0.418936329701097 0.226991675467544 0.225698845243267 0.490632887461508 0.480448429106126 0.19520616490792 0.203020162917887 0.419816216121063 0.431752177138197 0.690075920678789 0.487478632649361 0.600579366396302 0.423719597116422 0.519743527218866 0 0.233182005959933 0.254927150381635 0.000105034883485634 0 7.7083465234479e-05 6.13216565449233e-05 0.480066071080298 0.999820521863763 0.766600145698204 0.744877061729775 8.53668173502354e-05 0.000179478136237058 0.000140764876628984 0.000134466232045033 89 3601
3648 575638 3 0.3 60 "PR" "MI" 0.24147597404932 0.502218151237227 0.196525851738303 0.408321850267418 0.224798999618659 0.226326445149591 0.48495029877915 0.481813403074962 0.198254749177624 0.202318550128924 0.425606804727179 0.430266689132726 0.69260141881757 0.489573012857077 0.597099151044851 0.421492724020281 0.601359292166968 0 0.283170107678088 0.301630463412048 9.69495173984962e-05 0 6.06024082855861e-05 5.35168608728508e-05 0.398476440920181 0.99983612140694 0.716643274879657 0.69819808740471 6.73173954522952e-05 0.000163878593059703 0.000126015033970062 0.00011793232236987 85 3601
3649 23269 4 0.3 60 "PR" "MI" 0.237739381161795 0.493114862725503 0.201528074944888 0.41760999194873 0.223796252576941 0.225610444887129 0.483072818419022 0.480862145693103 0.198924198124999 0.202522007612026 0.427327016156907 0.431236355586624 0.687146078625866 0.485529084733369 0.602974280681913 0.42555299840282 0.559080895540535 0 0.28760482036645 0.287487298374044 0.000521898122607156 0 0.000190382086927648 0.000242733944528122 0.440300715140145 0.999383137333438 0.71175528504479 0.711887751848166 9.64911967135541e-05 0.00061686266656242 0.000449512501831854 0.000382215833261925 86 3601
3650 423156 5 0.3 60 "PR" "MI" 0.236411267766595 0.494193556273887 0.199505434127536 0.416658985587679 0.226568117384835 0.226720441485407 0.487312872755284 0.480563764919682 0.197711192128294 0.203816789826251 0.423094793546562 0.431614141236537 0.689699826636836 0.487126377939319 0.601033416082081 0.424031407013176 0.543047122708283 0 0.248825340282104 0.267646699019777 0.000164285064013072 0 0.000109838380562799 9.23347317061637e-05 0.456707827395437 0.999788443265886 0.750900780944233 0.732109790098576 8.07648322664427e-05 0.000211556734114249 0.000164040393099605 0.000151176149940742 86 3601
3651 286999 1 0.4 60 "PR" "MI" 0.236993571476836 0.501951754997542 0.192961236209395 0.408445966746913 0.225798969815111 0.227067041958964 0.482199436365422 0.479112645181229 0.201455704595114 0.205395098159109 0.428325832962011 0.433016959725812 0.689859583250911 0.487582819308351 0.599812038963619 0.423444243739143 0.636506263129056 0 0.292663529946264 0.314327464736522 0.000120873144425318 0 6.92729884251383e-05 6.42025701575323e-05 0.363307775547917 0.999833247487644 0.707143334951509 0.685490515631712 6.50881786020496e-05 0.000166752512356436 0.000123862113801042 0.00011781706160827 82 3601
3652 786641 2 0.4 60 "PR" "MI" 0.234636130012306 0.483120397834132 0.208115881318123 0.428076979716434 0.226023036063185 0.224764716323591 0.487521619970514 0.47776744369959 0.196946876919217 0.20457839702007 0.422809423365915 0.434464808206764 0.685423882399081 0.482571793596989 0.60964115525741 0.428694059013605 0.452376534682023 0 0.236988158451126 0.232548767555754 0.000101950159297152 0 6.15547069623764e-05 5.50792385800054e-05 0.547410747386961 0.999814284831823 0.762799720629958 0.767247616654899 0.00011076777171815 0.00018571516817705 0.000150566211954523 0.000148536550766533 88 3601
3653 432637 3 0.4 60 "PR" "MI" 0.237131639509858 0.496057533825393 0.198394605520247 0.414619354034095 0.225765953251141 0.226035262948554 0.485017404568802 0.4791985395004 0.199092932858208 0.204462678400953 0.425519782121762 0.432958816838329 0.688932855709553 0.486591211457631 0.601950216779408 0.424542285281489 0.571694598255105 0 0.273175287220163 0.286023761720791 9.81608637844534e-05 0 6.11500582154821e-05 5.37872393111679e-05 0.4281290154803 0.999806334473672 0.726618198833303 0.713784289325963 7.82254008108942e-05 0.000193665526328229 0.000145363888318922 0.000138161713934898 86 3601
3654 783287 4 0.4 60 "PR" "MI" 0.235485303861862 0.495804670490595 0.197242300651953 0.414961209654826 0.225071843179159 0.226021201687707 0.482100838241313 0.477731406066159 0.20095714393722 0.205761875775018 0.428325911923715 0.434466666293341 0.686578348728729 0.485040291961253 0.60396132036419 0.426100526654354 0.556911197371297 0 0.266461030209163 0.278246021406529 0.000108942957882799 0 5.50453792729677e-05 5.53923037870617e-05 0.442898364061645 0.999830129899077 0.733351833304849 0.721571386453523 8.14956091749291e-05 0.000169870100923033 0.000132091106715181 0.000127199836160939 88 3601
3655 654628 5 0.4 60 "PR" "MI" 0.238263643768391 0.493884038146856 0.201307948484301 0.416918947200238 0.226712396975008 0.22499095577751 0.490014662438024 0.478990996121489 0.19558678193898 0.203749836730303 0.420461165755233 0.433250217783263 0.68996699652091 0.487419217368321 0.600644567153583 0.423766186553135 0.544340735079043 0 0.233857887648074 0.264037112696766 0.000107758050273126 0 5.58536186600974e-05 5.53886963249237e-05 0.455473748251223 0.999829536214577 0.765948384694704 0.735779640020734 7.77586194607498e-05 0.000170463785422983 0.000137874038562162 0.000127858586175005 86 3601
3656 186989 1 0.5 60 "PR" "MI" 0.233074778176936 0.48769388838638 0.202606310705877 0.42332994556347 0.227888404885634 0.225854981027909 0.48795952083095 0.476941956440968 0.198222322992739 0.206385960834308 0.42245154128844 0.43535801260089 0.686818164090478 0.48397025973059 0.607214594532924 0.42728788226488 0.50330159586092 0 0.239593950411126 0.249487470685902 8.33868083616181e-05 0 5.26590152219777e-05 4.55996565560679e-05 0.49652375211449 0.999832829210939 0.760221201956951 0.750337006318691 9.12652162280526e-05 0.000167170789061169 0.000132188616701373 0.000129923338850574 85 3601
3657 308840 2 0.5 60 "PR" "MI" 0.236932249847841 0.498450150479115 0.196014283693922 0.412045683394733 0.225310496162116 0.226955593524593 0.48298670265273 0.480924541889264 0.20043551524707 0.203680094418355 0.427633223539116 0.431197304690066 0.68919833953455 0.487306917862399 0.600129893359347 0.423781337643207 0.607498810583936 0 0.308536486918508 0.309953057277786 0.000102057073601301 0 6.15538859969651e-05 5.52726314177372e-05 0.392324832646115 0.999824645927612 0.691275558536487 0.689867094505163 7.42996963470542e-05 0.000175354072387925 0.00012640065900828 0.000124575585632424 88 3601
3658 112784 3 0.5 60 "PR" "MI" 0.234021353299923 0.483625046542092 0.207063486609781 0.427596319608925 0.226321595843232 0.223441973421527 0.48711026212005 0.473784625786127 0.197499456066332 0.207042946675821 0.423117342025212 0.438623903258086 0.683784922564682 0.48127577266719 0.611605889351934 0.430023313123399 0.461527373285473 0 0.205050141222548 0.224890540642541 7.80959103656938e-05 0 4.54310039486239e-05 4.15634380062476e-05 0.538292886357294 0.999818437987853 0.794748983830813 0.774922206428551 0.000101644446867435 0.000181562012147008 0.00015544394269005 0.000145689490901738 86 3601
3659 580493 4 0.5 60 "PR" "MI" 0.23067933924651 0.484851001445606 0.203008717107176 0.426193572331141 0.227916293288793 0.224161203899707 0.486882013504894 0.471538295563548 0.199221837515516 0.209807853930844 0.423540163777683 0.440858849945433 0.68275683643501 0.480845915855468 0.612038408553537 0.430456142213423 0.509819531622754 0 0.209190641302373 0.240860772117642 8.71692585139204e-05 0 4.92325399185424e-05 4.56082265959212e-05 0.489997069478734 0.999789739783039 0.790587440786434 0.758934203763748 9.62296399987583e-05 0.00021026021696085 0.000172685371274525 0.000159415892013845 86 3601
3660 246008 5 0.5 60 "PR" "MI" 0.244233913608402 0.503401601138599 0.197606573701466 0.406964919861478 0.220619393368808 0.222636359646409 0.478047752613813 0.476934577250139 0.200597934070159 0.203407602434356 0.432550724017102 0.435227591321643 0.687489666623619 0.486223650640707 0.601612110205981 0.424818707751213 0.648778099418178 0 0.30534510044224 0.328499105779552 0.000110860946289899 0 5.99312691539433e-05 5.8646698927645e-05 0.351047538956609 0.999823951816781 0.694462276297753 0.671320069566908 6.35006789228951e-05 0.000176048183218981 0.00013269199085307 0.000122177954612338 88 3601
3661 554206 1 0.6 60 "PR" "MI" 0.241831084583185 0.503820619870223 0.195375892452794 0.406572075043459 0.22309529390257 0.223087262935682 0.480126596994664 0.474324168224022 0.200805053360613 0.206195376030339 0.430138399254467 0.437954971212117 0.688013641421438 0.486005266683568 0.602376321843745 0.424979965210301 0.645345190536049 0 0.279339025033842 0.316525665450829 0.00013819626904725 0 6.58143026978031e-05 6.97288451622588e-05 0.354453668279361 0.999809035372549 0.720447742089256 0.683272577729592 6.29449155431208e-05 0.000190964627451484 0.000147418574204263 0.000132027974416359 84 3601
3662 60609 2 0.6 60 "PR" "MI" 0.240217757142433 0.504834882831298 0.193115414924997 0.405487481991872 0.225239120192848 0.224208767596598 0.481842071497914 0.474162558431516 0.201313252085747 0.207413802111066 0.428806090541531 0.438182680467185 0.689665644931878 0.486831857488938 0.601842469121809 0.424282124065491 0.656318085770677 0 0.271475290379165 0.316067196045423 0.000118020752545063 0 6.28030888850333e-05 6.13914773759829e-05 0.343499370948738 0.99973680958454 0.728281921005225 0.683704231015433 6.45225280394499e-05 0.000263190415459778 0.000179985526725114 0.000167181461768191 87 3601
3663 814859 3 0.6 60 "PR" "MI" 0.22828078908461 0.466069591773583 0.218632061235457 0.445664934444757 0.224835408096915 0.2199287510337 0.483616223451713 0.466302907409652 0.199321455465528 0.210687882002145 0.426784678544199 0.446230484423615 0.673044948215225 0.471625187400423 0.628641398703129 0.439950716551168 0.347581140628926 0 0.196425642883046 0.182271304987812 5.29647561893381e-05 0 4.18950041544581e-05 3.16842117236835e-05 0.652247175682354 0.999812660409695 0.803374478226909 0.817542576397999 0.00011871893253045 0.000187339590304832 0.000157983885890894 0.000154434402465515 88 3601
3664 820927 4 0.6 60 "PR" "MI" 0.226826740291757 0.469627221949829 0.213709926765522 0.44194419233639 0.227388135190042 0.222463713721152 0.486693474729754 0.469186341154573 0.198818758838547 0.210427829929626 0.423468423014019 0.443276445873767 0.676678589202952 0.474860068180672 0.622956515533696 0.436554880801402 0.381038824789493 0 0.195088330109749 0.192050440642295 7.26066402238415e-05 0 4.31029167228553e-05 3.85442861167826e-05 0.618761764250782 0.999789977322964 0.804687203010631 0.80773835026832 0.000126804319501041 0.000210022677036074 0.0001813639628965 0.0001726648032689 86 3601
3665 734746 5 0.6 60 "PR" "MI" 0.244506058212538 0.504219207731663 0.197084730594564 0.406191366292914 0.220175408839234 0.223214598909396 0.476185786036159 0.477642982454296 0.201739580102568 0.20329179331794 0.434340705555996 0.434583340038158 0.687896065961168 0.48608356019144 0.602116104015072 0.424972590007377 0.634952611035875 0 0.314682575712143 0.326846245793797 0.000109636781930629 0 6.94915316943197e-05 6.13573354739639e-05 0.364876107025206 0.999821194908379 0.685117290064142 0.672970685433469 6.16451569882794e-05 0.000178805091620773 0.000130642692019993 0.000121711437259775 85 3601
3666 789576 1 0.7 60 "PR" "MI" 0.22542837582515 0.466428717886754 0.215767488561394 0.445380220532385 0.22704408996032 0.220447530452892 0.486349137705291 0.464790950933585 0.19882501606465 0.212681030333654 0.42384769941004 0.447833999390164 0.672919996238362 0.472158451907839 0.627273534959697 0.439405130225346 0.33965418951804 0 0.161174021161621 0.166789668212503 6.78933780518478e-05 0 4.80755944592594e-05 3.85377113790666e-05 0.660151283215981 0.999798789837547 0.838601465122884 0.833003725330814 0.000126633887926965 0.000201210162452925 0.000176438121035356 0.000168068745304005 86 3601
3667 674454 2 0.7 60 "PR" "MI" 0.234240031139809 0.495174443037026 0.196716085192657 0.415466449570759 0.224922573192058 0.222417709545717 0.479234620844346 0.467867354389158 0.203498647689753 0.211616738742692 0.431494003600374 0.444597000748643 0.681580313877584 0.480560496467187 0.611831471625102 0.430731176285213 0.590523134523404 0 0.24077498192581 0.280967923852422 0.000102607313591602 0 5.90134044772476e-05 5.44372358966295e-05 0.40929174563969 0.999788415509514 0.758991966252239 0.718822534603839 8.25125233139102e-05 0.000211584490485879 0.000174038417473316 0.00015510430784268 89 3601
3668 740637 3 0.7 60 "PR" "MI" 0.232074968116224 0.48275308674197 0.20616325833558 0.428260270261192 0.224313634190994 0.221210525690582 0.481248982165078 0.468209129453156 0.200982402546364 0.210199815949032 0.429099323884027 0.444304250738094 0.6775991279978 0.477193662632949 0.617345476830975 0.434110678200011 0.521459181000457 0 0.223466764796351 0.251378724216909 0.000119049217248592 0 0.000162570546007749 9.3837880636137e-05 0.478333333877766 0.999824658861032 0.77622063495822 0.748390092720747 8.84359045279484e-05 0.00017534113896796 0.000150029699420827 0.000137345181707793 86 3601
3669 351377 4 0.7 60 "PR" "MI" 0.237469709266211 0.492373254103933 0.201926900289294 0.418256397065966 0.221266094771474 0.221275903936363 0.476376651393643 0.470511168631729 0.202509213864344 0.208043433069972 0.433849836319129 0.44189016188325 0.680011707974047 0.479645742054024 0.61247954722361 0.431447037251674 0.597124208730596 0 0.272219603333169 0.296482551757334 0.000104085410768933 0 6.79829380325981e-05 5.83658993616156e-05 0.402699228672353 0.99981880395199 0.727566008435002 0.703327056853695 7.24771862820435e-05 0.000181196048009656 0.000146405293795609 0.000132025489609434 86 3601
3670 34570 5 0.7 60 "PR" "MI" 0.236181550019049 0.49094446572674 0.202367103233059 0.419898606554586 0.223878753968436 0.222507785049421 0.480257716109213 0.471775742412816 0.201482740908457 0.208035583412352 0.430282840378273 0.440618286197207 0.682568089036907 0.480841060674561 0.611885427553867 0.43042839991877 0.548066992012097 0 0.261952912879289 0.274651887241785 9.85865964122591e-05 0 0.00011083320123639 7.01942386047752e-05 0.451757911263719 0.999816027807371 0.737792752877015 0.725144244788469 7.65101277721348e-05 0.000183972192629356 0.000143501042459139 0.000133673731140889 90 3601
3671 787884 1 0.8 60 "PR" "MI" 0.231754488289989 0.488985914558966 0.200161204968815 0.421810887771001 0.223367171499766 0.221439961807604 0.474585156763575 0.465319079360265 0.206060026675794 0.213056701125798 0.435989875495348 0.447242315286069 0.676561621597358 0.476104656931416 0.619277932770407 0.435218726140837 0.558620184533225 0 0.2630960484767 0.27696629058763 8.77968533450452e-05 0 6.64501994822038e-05 5.17567839249608e-05 0.441194551076488 0.999801230598118 0.736678600061626 0.722830838697535 9.74675369412917e-05 0.000198769401881807 0.000158901262191377 0.000151113930910239 88 3601
3672 562650 2 0.8 60 "PR" "MI" 0.224581957928376 0.466245755230047 0.214753838751759 0.445332639259607 0.225312429287036 0.218054345281841 0.480538761496578 0.458458140588347 0.202475722454307 0.216353955907763 0.429836550202867 0.454311719332125 0.667948732497253 0.46815443867757 0.633583517113829 0.443436027282188 0.399056535985967 0 0.179078837638231 0.192792030793905 8.08503795614723e-05 0 0.000102663256983712 6.07566559482351e-05 0.600744176856147 0.99982180344509 0.820656532206624 0.806994426537603 0.000118436778325264 0.000178196554910339 0.000161966898161466 0.000152786012543748 89 3601
3673 665413 3 0.8 60 "PR" "MI" 0.230278147401757 0.484383657286116 0.203075988657238 0.426675307149685 0.225319188177096 0.222198954048846 0.479679767437539 0.46691299781767 0.203260247854443 0.212291575531825 0.430713579597332 0.445641433941311 0.677796289627699 0.476736879922789 0.618627812043506 0.434613516040879 0.505046116317187 0 0.233718755863289 0.247953894116971 9.20509624184366e-05 0 0.000104282756545431 6.54372211517903e-05 0.494769641890774 0.999808499101955 0.766017742965473 0.75183343629645 9.21908296208359e-05 0.00019150089804516 0.000159218414692666 0.000147232365426499 87 3601
3674 748652 4 0.8 60 "PR" "MI" 0.227622181814304 0.475646576285729 0.208822599109356 0.435645099740568 0.226144318332067 0.221797974536217 0.482608259982588 0.467164346283594 0.201297857417155 0.211725464972295 0.427542991957949 0.445374313085286 0.675564474682588 0.47490937641573 0.621845921498806 0.436430762464308 0.46088209927769 0 0.225650084937425 0.229379551624693 7.92327890583249e-05 0 8.12474115994449e-05 5.33784307012077e-05 0.538936961934712 0.999798548956131 0.774101559931659 0.770410501587228 0.000101705998539979 0.000201451043869128 0.000167107719316165 0.000156568357377302 90 3601
3675 672906 5 0.8 60 "PR" "MI" 0.227796155115869 0.475317345333746 0.209223312133098 0.435979240427388 0.22447795294455 0.219610179501158 0.47783379441374 0.461014707568573 0.204280284486248 0.215386062861812 0.432892696595574 0.451643711628876 0.671884287561577 0.471151053950644 0.628889659481159 0.440425953963801 0.456817244212996 0 0.203548580782989 0.221373951817023 0.000240971330478587 0 0.000354341514896474 0.000197619791742246 0.542838577049284 0.99980941394955 0.79593130726891 0.778275564416286 0.000103207407242328 0.000190586050450303 0.000165770433203993 0.000152863974948842 92 3601
3676 587164 1 0.9 60 "PR" "MI" 0.235763628474324 0.49225452985716 0.200590275378269 0.418418103834941 0.220784549395709 0.218967031227912 0.471097097093773 0.462130831497495 0.20692892929311 0.213716061243404 0.439582886992462 0.450517223092756 0.675515209097945 0.475059654365783 0.621235265914784 0.436284485672202 0.591443580604712 0 0.263885162668505 0.291229998272839 0.000106549483466488 0 0.000217938085730075 0.000107811625314951 0.408361657331129 0.999752197662181 0.735697228104859 0.708485476373806 8.8212580692344e-05 0.000247802337818593 0.000199671140905223 0.000176713728039253 87 3601
3677 162345 2 0.9 60 "PR" "MI" 0.225667858438994 0.473482593083131 0.208965363088525 0.437702781166038 0.221337714937632 0.216927690259021 0.469110080426854 0.454473323750336 0.209336975573146 0.219097460863674 0.441629467719765 0.458397120117274 0.663933263635647 0.465473745644827 0.637399799525345 0.4461398720818 0.495793167693247 0 0.231783860898391 0.244038259134308 8.71910320215134e-05 0 0.000170429988689013 8.53483746544052e-05 0.504022340371529 0.999785966779047 0.767872637971092 0.755715363258071 9.7300903202237e-05 0.00021403322095303 0.000173071141828883 0.000161029232967188 88 3601
3678 502012 3 0.9 60 "PR" "MI" 0.225194231073052 0.467822132207172 0.213881812114831 0.443733570191591 0.222074983125521 0.216038404486147 0.472761144015842 0.453717640349346 0.206610076742967 0.218912658504185 0.437790172910943 0.459177862293037 0.663307618684721 0.464537003198625 0.639404547361983 0.447146448708115 0.412249604753306 0 0.180689559536108 0.198775574280659 7.66066446608347e-05 0 6.84429765713233e-05 4.83112496802051e-05 0.587571134764625 0.999807183154459 0.819068064265041 0.801020040509707 0.000102653837408772 0.000192816845541145 0.000173933222279449 0.000156073959954287 90 3601
3679 162688 4 0.9 60 "PR" "MI" 0.231846059868453 0.48480215115827 0.203979706445139 0.426098009833013 0.220725402299993 0.218413985566005 0.469917066146852 0.459983443071 0.207893355180497 0.215249332944941 0.440619079820048 0.452796324753136 0.670985447734452 0.471402664884016 0.627122394570577 0.440014248357121 0.542105076784175 0 0.262105330335663 0.272099975062021 0.000101148281373366 0 0.000341425663538633 0.000146125068935578 0.457714035588306 0.999820264401015 0.737413430677971 0.727621609089562 7.97393461465661e-05 0.000179735598984738 0.00013981332282727 0.000132290779482015 87 3601
3680 232621 5 0.9 60 "PR" "MI" 0.230847910180578 0.473041140262415 0.21416804936254 0.438324702442511 0.222165405614649 0.217374488318464 0.47767197597091 0.461022890807209 0.202210115592844 0.213238960807345 0.432745489760814 0.451707993026372 0.670387804113691 0.470378575116489 0.629617125762728 0.441139892887229 0.433168168418461 0 0.203605389697629 0.215151894477468 8.60595150056866e-05 0 8.52173694713473e-05 5.7275136660997e-05 0.566645484649666 0.999806854155515 0.796141121746257 0.784637713736802 0.000100287416866875 0.0001931458444848 0.000168271186642773 0.00015311664906946 89 3601
3681 637863 1 1 60 "PR" "MI" 0.223126223534804 0.455263798452917 0.22426720812418 0.456717853785513 0.217775060144624 0.21023267918208 0.466392005436846 0.443955169363999 0.208558070294362 0.222574069665436 0.444634659391615 0.46940402000676 0.651133962861508 0.454907743662005 0.655399348083978 0.457235529107802 0.317164295034705 0 0.15801894612021 0.159812495556148 0.000274688232918552 0 0.000313933789929488 0.00019568010413105 0.682417815160422 0.999771460303177 0.841462016986276 0.839800113592796 0.000143201571954495 0.000228539696822692 0.000205103103584196 0.000191710746925145 92 3601
3682 168278 2 1 60 "PR" "MI" 0.232042650189076 0.477347962572331 0.211075594598419 0.433845054698547 0.218312431937827 0.214749743057484 0.468870472334238 0.455486082365672 0.206600331380841 0.215999051894673 0.44163194125949 0.457570687415878 0.665104825184387 0.467113350761052 0.633674977873933 0.444482956149844 0.481384983534845 0 0.237519497114629 0.244283687199826 8.8246396907209e-05 0 0.000146471004498266 7.80609942761739e-05 0.518427739921015 0.9997711551708 0.76214700650488 0.755468094561276 9.90301472322092e-05 0.000228844829199865 0.000187025375993057 0.000170157244622049 87 3601
3683 519502 3 1 60 "PR" "MI" 0.221060745318536 0.458119988058948 0.21940212768253 0.453790486853845 0.220930365991371 0.21245519396172 0.47006467892365 0.445498807743385 0.20798660370722 0.223385497509389 0.440296919670132 0.467689102836455 0.654446305271628 0.457605426333222 0.650774228899139 0.454233460338095 0.355742797659682 0 0.147532678375621 0.168109658839802 8.8370759439561e-05 0 0.000135153074083518 7.3797138032896e-05 0.643993848024812 0.999778248062422 0.852126957085057 0.831615964334182 0.000174983556066431 0.00022175193757776 0.000205211465238415 0.000200579687983957 87 3601
3684 851088 4 1 60 "PR" "MI" 0.221467415290553 0.460792691401292 0.217073219003373 0.451019371057559 0.221105741189416 0.213767114046827 0.470271168419397 0.448313062335895 0.207978150026244 0.221986010682704 0.440333187197504 0.464939428531461 0.656340270526796 0.459527211217322 0.647037379712321 0.452380773533171 0.368278445546165 0 0.165519111247676 0.178224222937964 9.48694976079892e-05 0 0.000263515966303816 0.000117958356359365 0.631503037595187 0.999798619670325 0.834033445110394 0.821488353442536 0.000123647361040146 0.000201380329674911 0.000183927675626536 0.000169465263140443 86 3601
3685 454310 5 1 60 "PR" "MI" 0.230565789677992 0.482056145003606 0.205597039887121 0.428886585616417 0.218482874365305 0.215395237718942 0.465410483766009 0.453596804843127 0.209990754230655 0.218524428375052 0.445138855072717 0.459451924969633 0.664443901762239 0.466857660221325 0.634112222492827 0.444668939255981 0.535757798672481 0 0.245776144638639 0.264987417469364 0.0051226156977062 0 0.00186289589558062 0.00237547608032733 0.45903208904534 0.999787642575318 0.75219504445219 0.73248298615722 8.74965844722327e-05 0.000212357424681948 0.000165915013590321 0.000154120293089074 85 3601
3686 158877 1 0 70 "PR" "MI" 0.236252029469371 0.493882289509616 0.199746267536084 0.417019874397692 0.227166943073165 0.228713392323785 0.489996948159686 0.486097762403137 0.196087348785797 0.200606107312198 0.420721656410049 0.425926981100179 0.692132364866321 0.489794271964499 0.596439723634079 0.421432445597265 0.515809908663337 0 0.263447811615013 0.26297281160806 0.000100054250246838 0 4.30388567850076e-05 4.83462665189712e-05 0.484003657111255 0.999831542209763 0.736382355693065 0.736852144771781 8.63799751605923e-05 0.00016845779023681 0.000126793835137014 0.000126697353639872 90 3601
3687 405168 2 0 70 "PR" "MI" 0.240991570999299 0.50401675521646 0.19454699465742 0.406360842116045 0.22591668738703 0.228307277913101 0.488262272394583 0.48719962289001 0.196575738601243 0.199234537935659 0.422867715017864 0.424727463809135 0.69521553629943 0.493054023499703 0.590357271194322 0.418098285374268 0.638701355448087 0 0.300758765984442 0.319769693209174 0.000100963508122151 0 4.61231834564119e-05 5.00815629518729e-05 0.361138484024123 0.999839849455613 0.6990746212921 0.680068029608791 5.91970196675431e-05 0.000160150544387336 0.000120489540001519 0.000112195619083874 91 3601
3688 766549 3 0 70 "PR" "MI" 0.239172282000846 0.502262002588008 0.194573030720204 0.408212507902758 0.226468584270371 0.229575754021456 0.488342594185428 0.488216422491093 0.197043718351911 0.199475128893775 0.422541286078177 0.42372899544129 0.695216620292673 0.492776602620671 0.591091877965889 0.418333665033166 0.612526211972855 0 0.287120397518461 0.305146208648667 0.00010837116415132 0 4.45944037046843e-05 5.19392289854893e-05 0.387296839683365 0.999843498748709 0.712715957699249 0.694687909882935 6.85771796288074e-05 0.000156501251290999 0.000119050378584634 0.000113942239411697 90 3601
3689 281760 4 0 70 "PR" "MI" 0.233612169131798 0.492247766251727 0.198960355062893 0.418787361046536 0.230839904842418 0.23029546632995 0.497222160090274 0.487764951583189 0.192948621152116 0.200521953391069 0.41339919835998 0.42432558014267 0.694747540304166 0.492157571419545 0.592430929606078 0.419107189954081 0.484454519100624 0 0.229376944690668 0.238986011801841 8.49337270519531e-05 0 3.92260827089457e-05 4.15711727757163e-05 0.515369898548219 0.999816923255006 0.770440180285823 0.760833499229848 9.06486241045362e-05 0.000183076744993704 0.000143648940800281 0.00013891779553593 90 3601
3690 427442 5 0 70 "PR" "MI" 0.236804776693071 0.491161419441382 0.202728478215144 0.419869878002451 0.228120146711397 0.227939928595151 0.49406502397875 0.485927261547439 0.193310281398993 0.20009623852396 0.416469674237344 0.426122334285971 0.692864851999619 0.490102251221353 0.596134998138097 0.421116714184758 0.488387322801918 0 0.247543474851126 0.248345023643617 9.37737822292331e-05 0 4.2063057553836e-05 4.58856763896465e-05 0.511378460219471 0.999796508749316 0.752259025130765 0.7514429545422 0.000140443196381341 0.000203491250684036 0.000155436960555623 0.000166136137793343 84 3601
3691 276196 1 0.1 70 "PR" "MI" 0.239249743728277 0.502338888358561 0.194641194954671 0.408235278225957 0.228256308044049 0.229414128663909 0.491850770350323 0.487491687391038 0.195407960903716 0.200004056948193 0.41889068798559 0.424506907176767 0.696920180436235 0.493733016469648 0.59005321280658 0.417381825514332 0.595898404943605 0 0.274844904835598 0.294727287607299 9.46138151051437e-05 0 4.09127501043214e-05 4.5897705093265e-05 0.403925193749637 0.99980917295108 0.724976393756755 0.70509082226914 8.1787491652782e-05 0.000190827048920299 0.00013778865754196 0.000135992418467548 86 3601
3692 22542 2 0.1 70 "PR" "MI" 0.237707835024079 0.485504898481188 0.208818382608496 0.425750140768616 0.227404114269921 0.225875050097087 0.495509297426745 0.484315928187421 0.191417840481358 0.199756321455732 0.414880756292162 0.427851158555226 0.690986999391086 0.488067834011737 0.599992544545586 0.423219688083651 0.448299077449002 0 0.222520845889157 0.227070877355201 7.70579626245876e-05 0 3.59970568310025e-05 3.82952491145739e-05 0.551494184000785 0.999802198766646 0.777288089546321 0.772730445487943 0.000129680587589001 0.000197801233354369 0.000155067507690819 0.000160381907742075 85 3601
3693 850472 3 0.1 70 "PR" "MI" 0.238253900737525 0.497403368425848 0.198135967630159 0.413283807653263 0.227739347119873 0.228955401696418 0.491297225595715 0.486912547488219 0.19539749821796 0.200083857883553 0.419412899302983 0.425098472727246 0.694948649553816 0.491695762719501 0.593617323731672 0.419450165775016 0.568918218743242 0 0.266776610798355 0.282741466727692 0.00011346914671257 0 4.4835814329607e-05 5.36338005163057e-05 0.430894370524872 0.999841613042616 0.733057798563484 0.71708783257181 7.39415851726945e-05 0.000158386957384304 0.000120754823831734 0.000117066899981571 87 3601
3694 623745 4 0.1 70 "PR" "MI" 0.240797821718769 0.505244233277138 0.193211499229487 0.405114915516016 0.224504395712526 0.22886091915931 0.484010229874739 0.486981787423843 0.198996370125812 0.199899619545492 0.426885560468551 0.424943872920736 0.694163136590606 0.491976803401698 0.592107488900791 0.41909085828401 0.638851926205894 0 0.306703397619095 0.32210019597197 0.000106317474523014 0 4.8838697946484e-05 5.28774982899106e-05 0.360978517262518 0.999838727285042 0.693130054648341 0.677733926731166 6.32390570655206e-05 0.00016127271495779 0.000117709034617713 0.000112999798573816 85 3601
3695 723086 5 0.1 70 "PR" "MI" 0.239668171631178 0.501047416967348 0.19607454082456 0.409513515863138 0.225158297857677 0.228661468559847 0.48642986215001 0.487489377137595 0.197414557812561 0.199287579360954 0.424265234031632 0.424435917573601 0.693487938048702 0.491509433041783 0.592776677998075 0.419559014254804 0.589873373011613 0 0.301947471469815 0.30297128349719 9.70221290557202e-05 0 4.0563609343771e-05 4.68325951602706e-05 0.409964489678025 0.999828098826943 0.697887559769607 0.696862467937662 6.51151813057272e-05 0.000171901173056495 0.000124405151234499 0.000119415969987173 88 3601
3696 857922 1 0.2 70 "PR" "MI" 0.235679376794173 0.496150093798743 0.197180355837595 0.414644849709629 0.228079812189056 0.228904933863229 0.489786639988869 0.484451915344608 0.197051028354051 0.202260952324154 0.421032649823014 0.427613561984588 0.692664122846459 0.489956869619798 0.5964923365158 0.421281295571369 0.555619098594774 0 0.263760488522865 0.276016259412653 0.000125308154205489 0 4.75327866781638e-05 5.82984707941873e-05 0.444173353024154 0.999814184984625 0.736049093026292 0.723789017779283 8.22402268665794e-05 0.000185815015374671 0.000142885664165019 0.000136424337269102 90 3601
3697 875360 2 0.2 70 "PR" "MI" 0.243856604283514 0.50925524857467 0.192194486074218 0.401082179459443 0.223123286669296 0.228730921367791 0.481401349314836 0.488260303748574 0.200003836723267 0.198626554627485 0.429390143541723 0.423586828889912 0.695710812320601 0.49293720118166 0.590824877424971 0.418058847424817 0.640745191053434 0 0.349495986443603 0.338628804549812 0.000105052613719146 0 5.35421927076136e-05 5.42836536681496e-05 0.359085154389494 0.999820687556363 0.650332033946322 0.661197665995434 6.46019433525781e-05 0.000179312443636566 0.000118437417367351 0.000119245801085759 85 3601
3698 577336 3 0.2 70 "PR" "MI" 0.231062534892871 0.485932390631709 0.202310247696993 0.425103702798443 0.229414581078077 0.228456471960949 0.491055206537574 0.481299183385261 0.196865922211332 0.204712711984059 0.419253743015297 0.43084744751881 0.688933587931896 0.485860825095496 0.603888881892384 0.425315493543891 0.496592883127713 0 0.2326438142491 0.24371200131269 8.09867541471554e-05 0 3.74821973121295e-05 3.95937290094313e-05 0.50318532146054 0.999699865966441 0.767075240712542 0.756020505402433 0.000140808657599598 0.000300134033558755 0.000243462841046478 0.000227899555867278 83 3601
3699 346464 4 0.2 70 "PR" "MI" 0.234778308851069 0.490950856524851 0.201061838501584 0.419966511614647 0.229117997376621 0.228004845147749 0.492790726528298 0.483233644724631 0.195241276917282 0.202589548294234 0.417883155385898 0.428911907200473 0.691901151375439 0.488779829597576 0.598892663713099 0.422478259583512 0.516434106225991 0 0.242262987258736 0.255069173069811 8.03469720250718e-05 0 4.68175053171147e-05 4.26917218621569e-05 0.483396680392778 0.999826316043226 0.757560217735442 0.744757634377691 8.88664092062426e-05 0.000173683956773493 0.00012997750050538 0.000130500830636159 87 3601
3700 640384 5 0.2 70 "PR" "MI" 0.241668239791111 0.502204141961743 0.196633311137661 0.408243328578862 0.224826173071233 0.227122895685779 0.486478950847399 0.485131132233116 0.19712826724234 0.200081929432946 0.424298201998175 0.426867527202621 0.693617308548123 0.49119740779097 0.593843507812947 0.419882303501066 0.625975859717325 0 0.293321893962769 0.313669214765145 0.000115577272236827 0 5.12628855292419e-05 5.6966275532074e-05 0.373849711412615 0.99984588511375 0.706513521761864 0.686166179884459 5.88515978233682e-05 0.000154114886250415 0.000113321389837702 0.000107639074864302 89 3601
3701 365459 1 0.3 70 "PR" "MI" 0.233308999549143 0.490415638192533 0.200266780107025 0.420560292877383 0.227749552408416 0.227636234914237 0.487070144694324 0.480415188587226 0.198926642316594 0.204785992452568 0.423389147152982 0.431740632703773 0.688694786871796 0.485755956266913 0.603979414876187 0.425452783810139 0.507118671072842 0 0.263568022289406 0.258730951598253 9.00060792808683e-05 0 4.46446150541632e-05 4.52152671203974e-05 0.492693852326356 0.999821391237304 0.736246317592928 0.741085107951742 9.74705215209081e-05 0.000178608762696441 0.000141015502612088 0.000138725182884517 86 3601
3702 269993 2 0.3 70 "PR" "MI" 0.231416207645555 0.484509264644491 0.204098446762154 0.426674403109384 0.229661073829299 0.228440736310356 0.493174039283141 0.483154065477395 0.195289352821144 0.203085884095723 0.417157566553967 0.429003336865993 0.68951801778521 0.486684229081919 0.602473683679021 0.424553709009335 0.455375844058793 0 0.239683370121073 0.232320961794077 7.03486266970311e-05 0 3.69524366694305e-05 3.5865215016843e-05 0.544364380169794 0.998891048385835 0.759725235797385 0.767026692822358 0.000189427144715853 0.00110895161416521 0.000554441644872714 0.000616480168547918 88 2485
3703 260639 3 0.3 70 "PR" "MI" 0.23953830518651 0.500268982141068 0.196683323083847 0.410357137017711 0.227834412343962 0.227520832639212 0.491849422150269 0.48368053590851 0.194920296472203 0.201762302536733 0.418549073716108 0.428438952651509 0.694893550169684 0.491737067933212 0.593365922092783 0.419321533508878 0.581279834002975 0 0.248362591583036 0.281367316007072 9.32699622715441e-05 0 4.01810553457024e-05 4.52551699652733e-05 0.418542472255645 0.999826603484958 0.751459609778133 0.718456366662204 8.44237791081988e-05 0.000173396515041521 0.000137617583485199 0.000131062160758599 85 3601
3704 108350 4 0.3 70 "PR" "MI" 0.232727119153265 0.487286950391968 0.202673849459515 0.423704777391692 0.229329584699396 0.227281030973336 0.492701832895431 0.480923524534955 0.195382861822184 0.204074882469561 0.417639698789245 0.431287397324259 0.689337734825997 0.48674189630911 0.602131593751261 0.424451756330325 0.501764030723982 0 0.228619005401159 0.244811266522455 0.000103643762234561 0 4.27818695184551e-05 4.9103459036366e-05 0.498034459304355 0.999832337915036 0.771200320567427 0.75500535167595 9.78662094283978e-05 0.00016766208496379 0.000137892161894756 0.000134278342558613 84 3601
3705 777780 5 0.3 70 "PR" "MI" 0.233100061425575 0.492796621863081 0.198105129665695 0.418089571221257 0.227875164248253 0.227798288517721 0.488069881131687 0.48047779077304 0.198381949198358 0.204915858238246 0.422505873363372 0.431701907025559 0.688773514191548 0.486839180337541 0.601402937102299 0.424389694404245 0.524207875460971 0 0.243152348413763 0.257627045033537 0.000121062619913166 0 4.91680612928076e-05 5.71859446075668e-05 0.475563388615735 0.999803229000051 0.756640342982846 0.742161893571871 0.000107673303380914 0.000196770999948563 0.000158140542098662 0.000153875449984332 89 3601
3706 271758 1 0.4 70 "PR" "MI" 0.239446426514307 0.504914361632485 0.192541299266097 0.405575239597395 0.22597987337551 0.226933667186441 0.484745520902304 0.480502370616873 0.199465476403143 0.204072348551574 0.42569126272393 0.431630252576389 0.692359967076258 0.489841950795872 0.596079124220813 0.42118866871164 0.60957069449345 0 0.278994221557567 0.301575892879552 9.96315302781428e-05 0 4.63329253309373e-05 4.95315690512238e-05 0.390254017833328 0.999817655359082 0.720823994853464 0.698244378128973 7.56561429438798e-05 0.000182344640917857 0.000135450663638174 0.00013019742242423 86 3601
3707 216390 2 0.4 70 "PR" "MI" 0.242243234211391 0.508782262731664 0.191322252082536 0.401508705349154 0.224648439939514 0.228379303951787 0.482955541577042 0.485728567393381 0.199979462627054 0.200648575932697 0.427794046057939 0.426275345606431 0.695270978102691 0.492413055387091 0.591950290642287 0.418607708921943 0.655324756008991 0 0.327844591897771 0.335198897191956 0.000105343068646014 0 5.19136084808743e-05 5.36243457817253e-05 0.344508548986226 0.99983723782671 0.671988043082836 0.664635463017447 6.13519361373487e-05 0.0001627621732905 0.000115451410912147 0.000112015444815807 87 3601
3708 94562 3 0.4 70 "PR" "MI" 0.242694729806869 0.502459202743219 0.197195411432607 0.408016274098681 0.225927736194621 0.226572469287589 0.488845472387085 0.483747936345866 0.195879940450696 0.200817344532896 0.421793003743559 0.428326559593525 0.695194935289079 0.491626828775625 0.5938926964162 0.419440570283256 0.617190328332616 0 0.283848224878931 0.307534352224918 9.59897146470682e-05 0 4.33578788747117e-05 4.75728140705189e-05 0.382642024203961 0.999828984200393 0.715981099360099 0.692295916016693 7.16577487761263e-05 0.000171015799607486 0.000127317882095184 0.000122158944318149 83 3601
3709 592377 4 0.4 70 "PR" "MI" 0.229056993707118 0.477356891731439 0.208575065890316 0.43410168765644 0.229767012467364 0.225571785171912 0.492693309897904 0.476019285200373 0.195584301299576 0.20697006909778 0.417479053908691 0.436332495804517 0.684395791346393 0.481712101764803 0.611129436287672 0.429631488773909 0.408161372954564 0 0.19552440661459 0.20122003132694 6.06486081792031e-05 0 2.75498375399029e-05 2.94038000600006e-05 0.591677532288544 0.99984103489681 0.804314481442573 0.798619582307069 0.000100446148713292 0.000158965103190239 0.000133562105297227 0.000130982565931057 78 3601
3710 516139 5 0.4 70 "PR" "MI" 0.241976903268291 0.496011505765128 0.202464000204903 0.414782650091077 0.227014757746589 0.22466270890605 0.494020083486039 0.481105582383809 0.192241765751519 0.201533017414419 0.416265763006696 0.431152135208487 0.69365436992093 0.490236293441532 0.596238783370842 0.420884465682285 0.546610544123397 0 0.213486753642273 0.259647626148247 9.89149634861902e-05 0 3.44448318646437e-05 4.56283781888486e-05 0.453205445980258 0.999823464941482 0.786335047170537 0.740172695074014 8.50949328582849e-05 0.000176535058518106 0.000143754355325628 0.000134050399550685 88 3601
3711 389385 1 0.5 70 "PR" "MI" 0.236897579318372 0.49296350910957 0.200930890013143 0.417770324938018 0.226962176195283 0.225884160591861 0.48802390069647 0.479310619401328 0.197367365852271 0.20420880866927 0.422437586597835 0.432907659688227 0.689743916105516 0.486595273187033 0.602507064534683 0.424552073476232 0.561697724380373 0 0.255755045491687 0.276462293955313 8.99928077901094e-05 0 4.42341202096332e-05 4.53610981923507e-05 0.438132407754527 0.999820263506025 0.744060968380207 0.723359962232456 7.98750573097524e-05 0.00017973649397523 0.000139752007897102 0.000132382714039222 87 3601
3712 528855 2 0.5 70 "PR" "MI" 0.234445278770204 0.488708155022325 0.20269781077845 0.422129493594095 0.227580043845973 0.225468427197247 0.48784229379657 0.47679806498843 0.198026851735636 0.206122869595044 0.422544942676757 0.435453559824847 0.687493749813424 0.484262289957269 0.60684753210913 0.426906772080697 0.543211700915805 0 0.24730788827844 0.266230839769756 0.000100543413846311 0 4.86112570864684e-05 5.02076803165739e-05 0.456611090903983 0.999836093179732 0.752508945541132 0.733594401953947 7.66647663652179e-05 0.000163906820267868 0.000134554923340954 0.000124550595980236 85 3601
3713 267986 3 0.5 70 "PR" "MI" 0.235642812318659 0.495823988125396 0.197387270561628 0.414894338920375 0.226619682420414 0.228459640503141 0.485244798126884 0.482878929510583 0.199636185726023 0.203288824039735 0.425178021727624 0.429235590771213 0.690722135242214 0.487759360840228 0.600312280327386 0.423337416400284 0.554432578201792 0 0.288837213435905 0.284302197977132 9.16354507036263e-05 0 5.03356579379961e-05 4.78477181982284e-05 0.445397575476844 0.999787927469701 0.710971502166707 0.715506982138424 7.82108706603071e-05 0.000212072530298534 0.00014094873945019 0.000142972166246102 89 3601
3714 596526 4 0.5 70 "PR" "MI" 0.231162224506242 0.48096673880709 0.206988047080634 0.430176737997142 0.226908589026928 0.224094544675673 0.486300651522428 0.473230681882162 0.198856225776204 0.208170242213663 0.424191525187715 0.439159380605747 0.682165358208843 0.479925307511525 0.614014515070501 0.431430178017797 0.473172154797052 0 0.215377377668329 0.231123613914153 7.13427634116452e-05 0 3.57930901202638e-05 3.59386202703592e-05 0.526520460136871 0.998891772848314 0.783667831403406 0.768089966458749 0.000236042302665639 0.00110822715168615 0.000918997838144786 0.000750481006827253 88 2598
3715 646003 5 0.5 70 "PR" "MI" 0.230691827748303 0.466590383953435 0.220377088960057 0.44523373608467 0.227703565017155 0.221757854124822 0.494663338336558 0.473523259778567 0.19218692980309 0.20577149995031 0.415458462080111 0.438931912448699 0.68015324689028 0.477733943066642 0.618335518713457 0.433756784932859 0.313446203254468 0 0.163873787872793 0.160056797874466 6.42027883420115e-05 0 3.55327491223299e-05 3.34252363216978e-05 0.686284843915098 0.999712283321794 0.835854943088083 0.839667230355039 0.000204750042091696 0.000287716678206303 0.000235736290001121 0.00024254653417342 88 3601
3716 540405 1 0.6 70 "PR" "MI" 0.242397874762276 0.503799143804245 0.195803197099532 0.40658256568071 0.221904796429414 0.22649807414243 0.478449950778218 0.483456491961533 0.201343064253264 0.200998436773833 0.43202457897817 0.428605087449555 0.690800745334121 0.488557660735101 0.598144698126629 0.422417862774835 0.636795599071431 0 0.343092301173315 0.335079866500656 0.000103000140832753 0 6.02909344661184e-05 5.57705860928274e-05 0.363001358816435 0.999813535645147 0.656726651190264 0.664729649140342 0.000100041971301207 0.000186464354852924 0.000120756701955066 0.000134713772909157 87 3601
3717 854304 2 0.6 70 "PR" "MI" 0.233869899766237 0.487401351249291 0.203491961717807 0.423487260530741 0.225539792333183 0.224102033364904 0.483477087150171 0.474216933942535 0.200200918034556 0.207288811074572 0.426948041302537 0.438075188338378 0.683511725464323 0.48149184802375 0.610981690826935 0.42972169475063 0.531169961394512 0 0.255729781582016 0.265386087528107 0.000117595052539275 0 6.08588874277542e-05 6.01453431750491e-05 0.468633132897469 0.999839236975486 0.744083444095126 0.734432267214031 7.93106554796032e-05 0.000160763024513711 0.000125915435430473 0.000121499914686745 86 3601
3718 609290 3 0.6 70 "PR" "MI" 0.239365201616153 0.497069127180598 0.199216946489873 0.413418606561828 0.222222580927762 0.225266959557328 0.476612175454162 0.478003895776324 0.203232232502577 0.204763688450841 0.434023591375068 0.434153678846095 0.686854742101243 0.48382866375473 0.607212867443292 0.427270225896331 0.623311481383795 0 0.317933881430598 0.320816386467483 0.000257745523829634 0 9.91000023151249e-05 0.000122044691282574 0.37635011079754 0.999480106404072 0.68166592368747 0.678766027267117 8.06622948361545e-05 0.000519893595928044 0.000301094879617208 0.000295541574117175 86 3601
3719 441119 4 0.6 70 "PR" "MI" 0.232663529095342 0.481750722127899 0.207604577593929 0.429387913450301 0.224757782958284 0.22359973407088 0.482069818765249 0.473457666716558 0.200707539607444 0.207492169211518 0.428345655560339 0.438830800281521 0.681021046124506 0.478908687932186 0.615804286412891 0.43238371959033 0.48198463023726 0 0.262421024671133 0.250714376781169 8.37175493148161e-05 0 4.39305740154676e-05 4.30056074767024e-05 0.517835880342901 0.999825768624275 0.737401040102322 0.749108380613198 9.57718705245074e-05 0.000174231375724935 0.000134004652528872 0.000134236998155974 89 3601
3720 289213 5 0.6 70 "PR" "MI" 0.240144387813433 0.493080714948841 0.20360702019505 0.417606499690896 0.222568142037121 0.222821839010373 0.481469412185424 0.476213297989593 0.199243323407935 0.204253396372915 0.428948749443027 0.436035662345536 0.685534368860927 0.483534105112097 0.6071037399759 0.427588703506141 0.577004541862361 0 0.278228213908049 0.292131935336481 0.000108215892417856 0 5.89457728943151e-05 5.69882705252392e-05 0.42280951832648 0.99981957661093 0.721577671468695 0.707681261477152 7.77239187405879e-05 0.000180423389069819 0.000135168850361841 0.000129814915841204 87 3601
3721 777030 1 0.7 70 "PR" "MI" 0.23366549167347 0.496496762866817 0.195033423721929 0.414071229909074 0.225054127254283 0.226442846470779 0.478912907545949 0.476124510657664 0.204011654216887 0.207729975497163 0.431821956920177 0.436167600800602 0.685162465398533 0.483625634213833 0.60677505343598 0.42758754930759 0.616146801029817 0 0.290946891795069 0.305710924426501 0.000113712610903036 0 5.9101668114927e-05 5.82079424908864e-05 0.383670853008135 0.999831263523911 0.708867197192289 0.694110032476404 6.86333511450295e-05 0.000168736476089348 0.000126809344527222 0.000120835154604162 88 3601
3722 109036 2 0.7 70 "PR" "MI" 0.223994676772124 0.466685896402374 0.213980861214302 0.445044525123585 0.229795328407076 0.223043916533691 0.490166567428838 0.468224646332414 0.197734485914402 0.211916547202507 0.419741505311285 0.444347342643393 0.676833921712892 0.474663919683605 0.623631894331211 0.436757087487818 0.348498249415592 0 0.159361149144282 0.168102262869023 5.66884315704792e-05 0 2.59321396735075e-05 2.73475256740802e-05 0.651331003075461 0.999833413400882 0.840468782190998 0.831728622959339 0.000114059077376377 0.000166586599117795 0.000144136525046184 0.000141766645963591 84 3601
3723 659397 3 0.7 70 "PR" "MI" 0.224719386827686 0.455845466090472 0.225402842149294 0.456395826376495 0.228864079597949 0.219591374588895 0.494041761625149 0.465388076366358 0.193607177018459 0.211310888077622 0.415863121255384 0.447296745471929 0.673174841014531 0.471149701604676 0.630320907245375 0.440489732694751 0.228761826160262 0 0.10123956001351 0.109713345972849 3.9242189083776e-05 0 2.20283075446133e-05 2.034108298562e-05 0.771047904982388 0.99981663981587 0.898562375062703 0.890096180905723 0.000151026668265892 0.000183360184129863 0.000176036616242424 0.000170132038441703 83 3601
3724 171317 4 0.7 70 "PR" "MI" 0.231101167850637 0.481946768878482 0.206061297665212 0.429167564431086 0.226090549869587 0.22327851475408 0.48399570661965 0.471285906897725 0.200067199862351 0.209234290909764 0.426353396461792 0.441146786276636 0.680470232474304 0.478883280937148 0.615362788437328 0.432427737812022 0.481088546326349 0 0.22394796512228 0.236798605536894 8.59025552329245e-05 0 4.91843883328812e-05 4.53015607004215e-05 0.518665353515194 0.999670084956722 0.775730787932834 0.762902771442649 0.000160197603224035 0.000329915043278295 0.000272062556553893 0.000253321459756258 89 3601
3725 17537 5 0.7 70 "PR" "MI" 0.234060819967028 0.487959787941535 0.203134565191718 0.422984128549355 0.224290427053697 0.222857583994863 0.479560896607957 0.470529882851892 0.202412889671525 0.209517342838849 0.430786154965989 0.441881833485246 0.681208831015588 0.4791738749097 0.615064797702092 0.432071814260833 0.520096326386631 0 0.240399696642945 0.256998962559937 8.26417487782219e-05 0 4.92788277247871e-05 4.44640047145416e-05 0.479686912446512 0.999802952172075 0.759392937253525 0.742793853555473 0.000134119418079135 0.000197047827924796 0.000158087275804825 0.000162719879875566 86 3601
3726 256163 1 0.8 70 "PR" "MI" 0.236817871246314 0.488977239680272 0.204560718296641 0.421872695608366 0.225011336588261 0.223405867307397 0.484382049199957 0.474965364829475 0.198719830162293 0.205962224935199 0.425727621307615 0.437388975038416 0.685235075141972 0.482613763469279 0.609242773394133 0.428499819343557 0.538835863764953 0 0.255172072813777 0.269144299519215 8.15377788496624e-05 0 4.97025644760211e-05 4.43439765342137e-05 0.460998745077639 0.999822588962617 0.744636968692883 0.730678018818449 8.38533785586432e-05 0.000177411037383447 0.000141255928863211 0.000133337685802359 85 3601
3727 237155 2 0.8 70 "PR" "MI" 0.235958834610346 0.480596486178998 0.21157567450828 0.430449989930624 0.220315691854927 0.219697505144398 0.475773135788667 0.4689003853391 0.202143754620822 0.208037208196379 0.434434302343433 0.443508134390406 0.675972031609671 0.474975651166014 0.621756637325481 0.436253366517643 0.509750583430345 0 0.268995142472614 0.265079368854894 9.17311727123117e-05 0 5.52803710917776e-05 4.99357109106292e-05 0.490017038597054 0.9997587032581 0.730756759784386 0.734680232640126 0.00014064679988817 0.000241296741899964 0.000192817371907775 0.000190462794069499 87 3601
3728 617108 3 0.8 70 "PR" "MI" 0.224449151088454 0.456624077381588 0.224282468560828 0.455522708971098 0.226351865223249 0.218783407857763 0.486512371983472 0.462869627988861 0.197898169535192 0.212824543675713 0.423428542127162 0.449805404864219 0.669584424169465 0.468157891289224 0.635005181771733 0.443454741103966 0.257679119651128 0 0.1407833366223 0.132634622246888 4.2247907037977e-05 0 2.77247877430097e-05 2.3262931172877e-05 0.742140486523331 0.99982903969083 0.8590357923341 0.867188007705904 0.000138145918503392 0.000170960309169786 0.000153146255856678 0.000154107116035019 87 3601
3729 636204 4 0.8 70 "PR" "MI" 0.227478794895838 0.477801052178007 0.206464092314455 0.433358231817772 0.223324375648548 0.221599291169437 0.473875753125973 0.464451170721967 0.206653930613393 0.214049904898368 0.436520059194474 0.448107729837088 0.672402461713824 0.471830201644226 0.627167927826216 0.439554096742662 0.482986326364202 0 0.233894105266283 0.240246915869524 0.000112413674497072 0 0.000107609809976081 7.34469775570912e-05 0.516796376636953 0.999817909202881 0.765848980989866 0.759534433593743 0.000104883324348094 0.00018209079711938 0.000149303933875491 0.00014520355917597 87 3601
3730 547070 5 0.8 70 "PR" "MI" 0.232240510617985 0.475746607833026 0.212940307950821 0.435547843156698 0.223061813281246 0.220552085134125 0.480249956555755 0.46857048912538 0.200656944738998 0.209182827428443 0.429870215205945 0.443896032958135 0.675854409033356 0.474618737761193 0.622780080118262 0.436688162527691 0.450008084072764 0 0.228492866409449 0.22913841790201 6.83845888402489e-05 0 4.34272633685381e-05 3.76610159605369e-05 0.549825126619655 0.999808710513522 0.771306785141344 0.770675752486445 9.84047187402485e-05 0.000191289486478281 0.000156921185838136 0.000148168595583485 87 3601
3731 549880 1 0.9 70 "PR" "MI" 0.231964105581315 0.476816901244846 0.211541129076892 0.434464622570828 0.222376587713271 0.220118139630008 0.477104960335221 0.466401106462044 0.20274332748987 0.210763340079613 0.432976566193524 0.446127469106656 0.674458832924594 0.473254959559045 0.625047796646375 0.438054175190747 0.465933899581163 0 0.236526402264837 0.237263365037 6.76550085204978e-05 0 4.43789277117222e-05 3.77266257912224e-05 0.533904931069963 0.999821846523363 0.763283318387351 0.762560358155439 9.351434035399e-05 0.000178153476636871 0.000145900420100442 0.000138550181769752 86 3601
3732 2200 2 0.9 70 "PR" "MI" 0.237372722260169 0.493207404000661 0.201041409527552 0.417362858062437 0.219717650560231 0.221840399222385 0.47091524148143 0.471050504004678 0.205957997657423 0.208075515833682 0.439300566275077 0.441320435278103 0.678930772042785 0.478343302806937 0.615074923018657 0.432714225357753 0.603042057322331 0 0.329652237921056 0.317730154615454 0.000286220717027399 0 0.000154691056954257 0.000150224903716731 0.396594308569055 0.999830242286955 0.670072731827067 0.681998170213281 7.74133915861761e-05 0.000169757713045056 0.00012033919492323 0.000121450267548569 87 3601
3733 791111 3 0.9 70 "PR" "MI" 0.227768592402497 0.474925444117685 0.209548606674435 0.436290455119935 0.223266319086859 0.21976416177031 0.474934077330855 0.461941432033282 0.205723116734854 0.214669125786985 0.43564195062677 0.450732108824501 0.670799073259667 0.470398521751844 0.629940849196274 0.441103285090506 0.471966702822689 0 0.235774150648236 0.237395997177183 8.99843672186351e-05 0 0.000105634966099812 6.51570319948085e-05 0.527782802765169 0.999673581566245 0.763859850183108 0.762290361394713 0.000160510044923041 0.000326418433754631 0.000260364202555768 0.00024848439610914 87 3601
3734 33085 4 0.9 70 "PR" "MI" 0.227717012838788 0.470149178647655 0.213976597064428 0.441218947240911 0.222434248101491 0.218106727843897 0.475863426537534 0.460595455580302 0.203999986858131 0.214372162409425 0.434261889865009 0.452059291726888 0.668257988784176 0.468666129900047 0.632348746331984 0.442729237616465 0.435990109813987 0 0.218638045981221 0.219890320993116 7.47154615613197e-05 0 5.38029966876759e-05 4.30165224421369e-05 0.563838279356992 0.999830060866686 0.781167826805753 0.779931272205157 9.68953674601447e-05 0.000169939133314164 0.000140324216338333 0.000135390279284322 87 3601
3735 348787 5 0.9 70 "PR" "MI" 0.232229539233857 0.476930596405292 0.211748506245731 0.434268083748901 0.221233381019061 0.217444660579682 0.474939020460638 0.4609755659574 0.203773571442226 0.213332870905485 0.43545282429576 0.451741761328756 0.6709075808326 0.470781643082237 0.628854948593442 0.440666462266178 0.477685842615796 0 0.218604136834477 0.236006771981662 0.000105683041871378 0 0.000171992707287536 9.23245760335302e-05 0.522001940001912 0.999509294208267 0.78081265423535 0.763534193537653 0.000206534340420457 0.00049070579173332 0.000411216222884987 0.000366709904651864 86 3601
3736 240047 1 1 70 "PR" "MI" 0.237855753890282 0.491240758378605 0.203336975984455 0.419447339087486 0.215940442127073 0.217228284605016 0.463889125312379 0.461513668330008 0.208893290766152 0.212671032006961 0.446467640858528 0.4512516774524 0.671024480622371 0.472206279380769 0.624901298757568 0.43907025409485 0.594049100969956 0 0.280974830043865 0.300530971173278 0.000104237633594139 0 7.96542449860878e-05 6.25689304134548e-05 0.405775691844318 0.999825010504214 0.718813533969858 0.699282088011782 7.09695521316214e-05 0.000174989495786025 0.000131981741290649 0.000124371884527132 87 3601
3737 822274 2 1 70 "PR" "MI" 0.230468167337566 0.477499608444428 0.209426861472204 0.433648852475745 0.218522386929139 0.217336688922651 0.467404866655117 0.459563360812658 0.208026306252385 0.214575389731366 0.442882480148743 0.453226476928539 0.666327243189355 0.468040589353683 0.632028557455955 0.443378303620205 0.492339350473795 0 0.260373455025841 0.254787674146864 0.000126820163354006 0 0.000259319860458687 0.000128363031739532 0.507356475370948 0.99967527766367 0.739149195101382 0.744844887741635 0.000177353991903938 0.000324722336329465 0.000218030012317924 0.00023907507976059 85 3601
3738 563018 3 1 70 "PR" "MI" 0.229069037062474 0.477755976037648 0.208066801637179 0.433389547296113 0.218293025207044 0.216835511701591 0.464921741515121 0.45617402214358 0.210176557264621 0.217371032832013 0.445282182209458 0.456682736388688 0.664197573971108 0.466058271447218 0.635614391733813 0.44535680219341 0.508933965024918 0 0.243909268222261 0.254606462965378 0.000100811501467816 0 0.000107314387052489 6.97101075003979e-05 0.49088050873806 0.999834598669817 0.75584857722848 0.745196141825643 8.47147355538964e-05 0.000165401330183255 0.000134840162206788 0.000127685101478023 85 3601
3739 766060 4 1 70 "PR" "MI" 0.219806429688718 0.457237642676142 0.219038700938928 0.454572561433077 0.219820487950059 0.214448169548432 0.46647583985496 0.449234895655559 0.210181183724315 0.221720266494741 0.443949697093782 0.463817920664078 0.654075087187209 0.457366191594988 0.650940151157984 0.45441480673865 0.364266115851386 0 0.186686627406312 0.183659345330308 8.02334183678624e-05 0 0.000216925668795328 9.81245651628728e-05 0.635515465716835 0.999793499721037 0.812915283069967 0.816067299835269 0.000138185013411455 0.000206500278963252 0.000181163854925679 0.000175230269259552 88 3601
3740 175419 5 1 70 "PR" "MI" 0.233285136275825 0.480683835509652 0.209031994646668 0.430362688101729 0.217094071287361 0.216045846186638 0.465068758336735 0.457558064096491 0.208838729522194 0.215231880081491 0.445161661245022 0.455229801593793 0.666425053749824 0.467671371967761 0.633102604250352 0.443693765162665 0.51425722891103 0 0.256134443678591 0.26244574717323 8.77756415337586e-05 0 9.48983592710466e-05 6.14024251143971e-05 0.485564619064759 0.999819340918059 0.743626522951824 0.737355526625834 9.03763826768135e-05 0.00018065908194136 0.000144135010313641 0.000137323775821258 85 3601
3741 228308 1 0 80 "PR" "MI" 0.246170383020451 0.513529239965463 0.190316301021727 0.396654383442348 0.224434899332244 0.228278878306836 0.486343774883675 0.488623375703214 0.196867899239575 0.197913677086632 0.424509539836687 0.423266178752074 0.69888416065953 0.496120695952163 0.585097877347933 0.414858993822411 0.673665835108871 0 0.308987670897256 0.337372707514602 0.000138239602919744 0 6.0737384490248e-05 6.83583180559653e-05 0.32613672371536 0.999773340229446 0.690784988500978 0.662410662199699 5.92015728490674e-05 0.000226659770554332 0.000166603217274828 0.000148271967643264 87 3601
3742 840950 2 0 80 "PR" "MI" 0.236387996814808 0.487844644013796 0.205470737747031 0.423256746403381 0.227289301080227 0.227587229192898 0.493043170277287 0.485925214392783 0.193540645740733 0.199799575967831 0.417562040753671 0.426136823510166 0.691264527087934 0.488629705127406 0.598810959455595 0.422640018649336 0.467048694460807 0 0.241079557535831 0.239131748738144 7.90346968043584e-05 0 3.43605749163537e-05 3.83486804158964e-05 0.532771822514007 0.999842435502559 0.758759391075149 0.760702039839737 0.000100448328381875 0.000157564497440771 0.000126690814104507 0.000127862741702545 86 3601
3743 247625 3 0 80 "PR" "MI" 0.231096761773543 0.487472827549552 0.201072204158469 0.423591504453635 0.228912216967039 0.228581173717728 0.491145088132561 0.482705259942417 0.196659646760478 0.203591080617608 0.419557984156793 0.42939113676375 0.68859015245831 0.486866680998416 0.601322931536555 0.424435839056918 0.4797816151722 0 0.24144359222983 0.241193154693678 0.000213041057821998 0 9.61228320341284e-05 0.000103418653174577 0.519887045677747 0.99965799453109 0.758225920952264 0.758472243639185 0.00011829809223041 0.000342005468909494 0.000234363985871958 0.000231183013962173 87 3601
3744 285043 4 0 80 "PR" "MI" 0.239265666649147 0.501592953507653 0.195210792547805 0.40899348141642 0.225616170233314 0.229550435353826 0.486471538275953 0.48808373571723 0.197866498108303 0.199529977806909 0.424310341067185 0.423845442221442 0.694432272236287 0.491888587858716 0.592607268463017 0.419220497471915 0.582967567623717 0 0.291137721638584 0.296649991469968 8.89309107519387e-05 0 3.92717970852609e-05 4.35546032853988e-05 0.416870769347379 0.999835373824197 0.708701674475491 0.70318773042229 7.27321181523443e-05 0.000164626175802629 0.000121332088840097 0.000118723504456262 88 3601
3745 238325 5 0 80 "PR" "MI" 0.242529052056487 0.508632279311298 0.191721908893755 0.401729851379114 0.224096159290769 0.228952842461196 0.483946221994205 0.488770317054943 0.198724883702334 0.198399496899077 0.427015393904392 0.423118353927683 0.695578053808452 0.493697994412109 0.588846289495167 0.417379410335732 0.628563341277006 0 0.314923759852987 0.322107616623119 0.000124318731124912 0 4.53733912603653e-05 5.81395182995773e-05 0.37124783039242 0.999825924605627 0.684911304842696 0.677716189978273 6.45095994487624e-05 0.000174075394372644 0.000119561913056609 0.000118053880308241 89 3601
3746 170358 1 0.1 80 "PR" "MI" 0.241653095812517 0.508576661975961 0.191135676171939 0.401762827707843 0.225568253926687 0.229761360863832 0.48665321737285 0.489393863783754 0.19766627447318 0.198550306594335 0.42406534450432 0.422489332174326 0.696982710603036 0.494717415731014 0.587352257239454 0.416271312537898 0.639334927678014 0 0.318601999132923 0.326017090936515 0.000108893141267165 0 4.84902941966153e-05 5.36242128933151e-05 0.360488701694856 0.99984086380047 0.681238955580801 0.673817845918368 6.74774858632665e-05 0.000159136199529977 0.000110554992078848 0.000111438932224085 87 3601
3747 793771 2 0.1 80 "PR" "MI" 0.242830561200974 0.504475312673722 0.19574204155241 0.40601463072879 0.22387010976339 0.227125551364782 0.485448340261626 0.485909792093704 0.197309153154225 0.199387055984902 0.425495774873151 0.426056135483489 0.693826222329146 0.491860544841163 0.592438250691538 0.419279163925015 0.610915954857156 0 0.292767971134401 0.309104676592198 9.77828530113809e-05 0 4.34657737946528e-05 4.83634528929173e-05 0.388914325553862 0.999838530901624 0.707066781585511 0.690729737349551 7.19367359699748e-05 0.000161469098375533 0.000121781506293637 0.000117222605358422 89 3601
3748 537053 3 0.1 80 "PR" "MI" 0.237136315343966 0.494481747380928 0.199807413393291 0.416288585389895 0.22557376294151 0.227628646198748 0.486304354580027 0.484068451155922 0.198041367406147 0.201437709219047 0.424768584834979 0.427905934181159 0.690338724484224 0.488147328638457 0.599286490018485 0.423134170722804 0.553083849820422 0 0.28960960263028 0.285275758965052 0.000117209681852428 0 5.46748695342472e-05 5.82465627053054e-05 0.446722778217409 0.999840124347144 0.710220049409653 0.714549418783614 7.61622803166575e-05 0.000159875652856319 0.000115673090532695 0.000116575688628409 91 3601
3749 190546 4 0.1 80 "PR" "MI" 0.233061464856576 0.480809944526593 0.20890743902454 0.430472112840941 0.228110586170257 0.226910544165462 0.493478109810928 0.482798543680837 0.193808137176942 0.20198210979318 0.417119993930317 0.42936356287322 0.688082595192296 0.485371897849439 0.604697685994662 0.425991154879908 0.431932305306855 0 0.217960098782395 0.21836936197255 0.000379323693374891 0 0.000212696954603463 0.000198787084942895 0.567591991013089 0.999845993085366 0.78170814812357 0.781308913163836 9.63799866809127e-05 0.000154006914634061 0.000119056139431017 0.000122937778671063 90 3601
3750 132509 5 0.1 80 "PR" "MI" 0.238001080062875 0.494764222265206 0.200343878763729 0.416068390331308 0.226686251916908 0.228004590789316 0.490734275038243 0.486052205662809 0.195080239589328 0.20000447974433 0.42007926444517 0.425974287191364 0.692691922769099 0.490327191877044 0.595428598097387 0.420907910284605 0.531661096704871 0 0.257193752928346 0.267197600288152 8.77836704608304e-05 0 4.02697607361323e-05 4.33947425980025e-05 0.468166424371095 0.999832253884991 0.742635187042781 0.732631937851076 8.4695253572203e-05 0.000167746115009514 0.000130790268136221 0.000127067118174546 91 3601
3751 298805 1 0.2 80 "PR" "MI" 0.236173143132879 0.496286165195762 0.197380638343456 0.414416873409404 0.227129189973241 0.229331141357918 0.487905701401834 0.486128606394739 0.197887743978856 0.20111763558355 0.422841470506391 0.425845941659311 0.692633474464038 0.489938799752452 0.596386017905862 0.421212915043665 0.564101338313794 0 0.292072294200726 0.288790420007843 9.52452174169582e-05 0 4.32176961391526e-05 4.67423462886054e-05 0.435726886033786 0.999833467937278 0.707765371470424 0.711042651721378 7.65304350034241e-05 0.000166532062721621 0.000119116632711027 0.000120185924489845 86 3601
3752 47800 2 0.2 80 "PR" "MI" 0.242210924004395 0.494842244831617 0.203750160248789 0.41593774182834 0.223336153396598 0.226736598741989 0.486687592942136 0.487830348593867 0.195600233988834 0.197320831070409 0.424019954752746 0.424113700081242 0.692283676142981 0.489703137215869 0.596671225308032 0.42144481882331 0.545368423805735 0 0.305644680996753 0.290640675182535 9.81365807337105e-05 0 4.70585127890139e-05 4.97007917208942e-05 0.454368292413913 0.999654720017153 0.694071551965794 0.709062834519896 0.000165147199618342 0.000345279982846448 0.000236708524664626 0.000246789505848263 89 3601
3753 706602 3 0.2 80 "PR" "MI" 0.235087448754393 0.49240995154172 0.200006512454067 0.418538108345746 0.227407740398246 0.229429429622204 0.488585910483285 0.486262775478613 0.19736788361397 0.201056949850386 0.42192420371293 0.42576609464053 0.691924618774843 0.488857825335918 0.598431345918423 0.422315789337272 0.507521144731516 0 0.281268647584108 0.265507810824024 0.000149681756276486 0 4.59295833761846e-05 6.60372635850271e-05 0.492240356728594 0.99979575233397 0.718534757170443 0.734278848730428 8.88167836131676e-05 0.000204247666029821 0.000150665662072407 0.000147303181962735 89 3601
3754 15527 4 0.2 80 "PR" "MI" 0.237870515929703 0.500676081046572 0.194933879403532 0.409994888943192 0.229885334737592 0.230817423804825 0.49534872944597 0.489926383915167 0.193701030321348 0.199046291783433 0.415195746999049 0.422111429842931 0.69857327447212 0.495106120919449 0.587681201508314 0.415990093158188 0.562240791670092 0 0.263332812315686 0.278261833573277 9.29820623836286e-05 0 3.94909743558559e-05 4.46773880315343e-05 0.437590563271159 0.999851904189146 0.736516825356302 0.721582331566482 7.56629963646433e-05 0.000148095810853951 0.000110871353656892 0.00011115747220914 88 3601
3755 430044 5 0.2 80 "PR" "MI" 0.233061998803202 0.488905120404988 0.20137494123301 0.421983753380471 0.227407190909643 0.227656664551395 0.487923617785575 0.481603846449575 0.198150764715338 0.203722062228465 0.422917808368212 0.430471103985923 0.688125854264239 0.485955510690187 0.603247768176813 0.425324670800319 0.525106428320794 0 0.266735503564816 0.266042590396993 0.000101010602311132 0 4.91001255827308e-05 5.04454908872246e-05 0.474714167327464 0.99984054976473 0.733091214376139 0.733786627014426 7.83937494299779e-05 0.000159450235270426 0.000124181933461709 0.00012033709769286 90 3601
3756 747097 1 0.3 80 "PR" "MI" 0.226258553537632 0.460591013926244 0.222330380591184 0.451582256057455 0.230469595254531 0.22337750663179 0.49950457493948 0.474882999849699 0.190414013456826 0.206092709015198 0.410479856579533 0.437626477356211 0.680105655423953 0.47759483154941 0.618837103063208 0.433993414237953 0.238428106153293 0 0.124272234438683 0.120483622840545 4.13286571540131e-05 0 2.01332577224013e-05 2.04223393589537e-05 0.76137896853177 0.999733419657339 0.875486760236872 0.879282810631086 0.000151596657782813 0.000266580342661185 0.000220872066722994 0.000213144189009702 89 3601
3757 516462 2 0.3 80 "PR" "MI" 0.241943520821016 0.499263978520344 0.199636052432932 0.41144277527727 0.226139455502811 0.22724012261004 0.48961643299667 0.485618140182504 0.195237844559387 0.199688411458543 0.420793090279227 0.426417092243814 0.695323098933868 0.491379506934372 0.594562308450861 0.419677466232736 0.557795192430016 0 0.283066268471555 0.286253307737645 9.71253792977754e-05 0 4.07552359297626e-05 4.70544392297709e-05 0.442026123623845 0.999842789247361 0.716774211829642 0.713581268712544 8.15585668412152e-05 0.000157210752638723 0.000118764462873575 0.000118369110581123 87 3601
3758 496610 3 0.3 80 "PR" "MI" 0.236013398838413 0.485993339940549 0.206710842245779 0.425164808988511 0.227198638766368 0.224427735737682 0.491861293283646 0.477965218303103 0.194266327613816 0.204143792931435 0.418537947037301 0.434325616666528 0.687639773342463 0.4849959158389 0.60512096279103 0.42630168081853 0.466206270917246 0 0.198433287031532 0.224797441301866 7.76836141819775e-05 0 3.16471920159294e-05 3.69949264661355e-05 0.533580460324054 0.999829487944887 0.801397230442394 0.77501770887533 0.000135585144518133 0.000170512055112936 0.000137835334058226 0.000147854896338605 86 3601
3759 486984 4 0.3 80 "PR" "MI" 0.233313439741478 0.492692600838146 0.198200647353316 0.418082823551853 0.226974035126181 0.228850129855709 0.485669866932719 0.483425169323211 0.199776459915028 0.203161902009977 0.42510144481685 0.428605081854468 0.689137604723368 0.487068390796158 0.601139009278322 0.424135889857468 0.551345797588044 0 0.290787929692527 0.283001574090974 9.08489535598011e-05 0 4.49178314686506e-05 4.56370352216169e-05 0.448465237616671 0.999573893673814 0.708879538294432 0.716683585829063 9.8115841725308e-05 0.000426106326185955 0.000287614181572469 0.000269203044742001 91 3601
3760 271776 5 0.3 80 "PR" "MI" 0.235873122027879 0.492288988279933 0.200783010309298 0.418612530524287 0.227075962442255 0.228146654338784 0.488482103141305 0.484027214544319 0.197248263093051 0.201937086891868 0.422135663719617 0.428044377854782 0.691095738808918 0.488043538222399 0.599968360294217 0.423165672450113 0.519264071878916 0 0.271019522723426 0.266530778299162 7.93275358220422e-05 0 3.88428167648128e-05 3.98725714648766e-05 0.480569205111468 0.999840386681982 0.728821709883873 0.733307462984461 8.73954737936172e-05 0.000159613318017838 0.0001199245759363 0.000121886144911653 89 3601
3761 455777 1 0.4 80 "PR" "MI" 0.243640458173059 0.50623194371678 0.194724923093503 0.404205668535773 0.224340174603493 0.226709069280064 0.485053923375842 0.484236613442977 0.197659534755434 0.200482787810774 0.425439154563449 0.427813139777333 0.694689702056617 0.491806666936782 0.592867245659711 0.419190835956208 0.625379719899671 0 0.297637975141829 0.315761235277927 0.000104401077388702 0 4.48814229430872e-05 5.11438868120116e-05 0.374429429622538 0.999693295374941 0.702162746508547 0.684007629316656 8.64494004019771e-05 0.000306704625058881 0.00015439692668116 0.000179991518604491 78 3601
3762 284966 2 0.4 80 "PR" "MI" 0.239660468276606 0.508980813059445 0.189129439881614 0.401365639439563 0.22620868070828 0.229114948296344 0.483672980697109 0.483547543885048 0.200683128361823 0.203248996311195 0.426837390150348 0.428496281897934 0.69498409728123 0.491840924995426 0.593061564554633 0.419138133963717 0.645637517512551 0 0.290716656599825 0.317632832132107 0.000108960065788774 0 4.17230101634833e-05 5.11834488336817e-05 0.354192719183053 0.999815879471268 0.709103983640112 0.682189548456228 6.08032386078596e-05 0.000184120528731491 0.000137636749899375 0.000126435962831206 86 3601
3763 675859 3 0.4 80 "PR" "MI" 0.22887347418284 0.477022770682619 0.208695090977421 0.434340685325657 0.228364828056871 0.225331207970754 0.489388297527996 0.475513454536868 0.197372059864662 0.207202994827347 0.420953607526483 0.436795729569702 0.682569510210466 0.480372931742382 0.61327014566943 0.430979487229346 0.43513190672968 0 0.20944007390401 0.215193694467639 7.70887090318079e-05 0 3.77508630128986e-05 3.83373478631701e-05 0.56468830541132 0.999834895247056 0.790384815564606 0.784632969355758 0.000102699149967925 0.000165104752943931 0.000137359668371242 0.000134998828740158 87 3601
3764 250012 4 0.4 80 "PR" "MI" 0.23415199965899 0.48664872750092 0.204353625335724 0.424311275393232 0.224928075635763 0.225501092754164 0.483327760538555 0.478293800957889 0.199643258897495 0.20474642894511 0.427045117346092 0.433871660863322 0.684581168048917 0.482589501856551 0.60874331317833 0.428585218986266 0.510415683094814 0 0.275117116362982 0.265006087930008 0.000119570632985448 0 6.69695355981389e-05 6.29105298356916e-05 0.489374798740153 0.999815575642334 0.724678391330029 0.73479430487376 8.99475320469532e-05 0.000184424357665675 0.000137522771390377 0.000136696666396108 86 3601
3765 768105 5 0.4 80 "PR" "MI" 0.237010113062307 0.493630096219379 0.20046430440592 0.417161278183076 0.225139199602075 0.226890968008636 0.485387837498109 0.482197031165745 0.198280720214504 0.202526468163909 0.425177462675446 0.429924625281404 0.689040280673018 0.486918825018095 0.601271492784333 0.424250081481798 0.546155865232467 0 0.259975387282919 0.273172815837508 8.50020533852186e-05 0 3.59637064268068e-05 4.10348983745195e-05 0.453678687058472 0.999844773285822 0.739868445110327 0.72666813719863 8.04456556766614e-05 0.000155226714177816 0.00012020390032719 0.000118012065486874 89 3601
3766 613712 1 0.5 80 "PR" "MI" 0.238325541008803 0.49577807559994 0.199745419272759 0.414835634463931 0.223979581648556 0.226633178983249 0.481997301607002 0.481935996759399 0.200146852547792 0.202486178077336 0.428554150311511 0.430135840915915 0.688938301640608 0.48643954069111 0.602378449897888 0.424646550415506 0.594694841654227 0 0.302108191362737 0.304641496207707 0.000107671695105706 0 4.65028395214498e-05 5.24614875856109e-05 0.405131315347326 0.999842491082642 0.697728843346918 0.69519356191944 6.61713033408473e-05 0.000157508917357529 0.000116462450823911 0.000112480385267564 88 3601
3767 149732 2 0.5 80 "PR" "MI" 0.2389577100418 0.498203515852367 0.198050902151307 0.412354781731154 0.225270719288762 0.226000634189112 0.485526618861374 0.480736634344407 0.198239417004617 0.203061694582835 0.425046567781282 0.431422422227494 0.690229063519674 0.487996417559576 0.59935201373876 0.423109460474214 0.598500832393608 0 0.271838154900047 0.295786827805821 9.65574978826117e-05 0 4.23270425443841e-05 4.72190150960772e-05 0.401285194896208 0.999834904981666 0.72799357709646 0.704030154141826 0.000117415212301967 0.000165095018333789 0.000125940960949008 0.000135799037257174 88 3601
3768 564556 3 0.5 80 "PR" "MI" 0.245834942202318 0.513043711801987 0.190350191061989 0.396997855803948 0.221085945878268 0.226512732472133 0.476804095122121 0.48373938214955 0.202219942959804 0.200733214241175 0.433927671057452 0.428224479917578 0.693433620552719 0.491232969723785 0.593303348262967 0.419680428053775 0.704069617413177 0 0.350877190097679 0.362998488641796 0.000150629878681397 0 6.50609942833793e-05 7.43902169764628e-05 0.295730589478693 0.999827722736405 0.648946577874371 0.636818236838158 4.91632294480342e-05 0.000172277263595 0.000111171033667346 0.000108884303069832 87 3601
3769 578632 4 0.5 80 "PR" "MI" 0.236243837474429 0.483674600073769 0.209012386227747 0.427538561247068 0.225595148848234 0.224722718659081 0.48791849936649 0.479051638244933 0.196136120991262 0.203369826069527 0.422285734542672 0.433188616285187 0.686561704981744 0.483307997302751 0.608518333288537 0.427923464401688 0.453307777239414 0 0.237716175316702 0.233743240387944 7.09846611261162e-05 0 3.45044647236235e-05 3.57124914955318e-05 0.546517912388839 0.999838457807164 0.762121004528668 0.766090406223276 0.000103325710621437 0.000161542192836076 0.000128315689906819 0.000130640897284786 80 3601
3770 223230 5 0.5 80 "PR" "MI" 0.232779816078421 0.485226570235459 0.2045522660349 0.42581805133313 0.22697787442926 0.225482949244586 0.486358907758479 0.476473152946183 0.198806532833573 0.206425039736179 0.423993682371953 0.435770496963617 0.685240639752267 0.482472811619439 0.609783838604651 0.428752337973652 0.492709641317332 0 0.240781694214626 0.246521376801029 8.6506548774008e-05 0 3.65651371164568e-05 4.14034666614201e-05 0.507107440791998 0.999819965206689 0.759040500322881 0.753298343240224 9.64113418963985e-05 0.000180034793310657 0.000141240325375856 0.000138876492085543 87 3601
3771 852508 1 0.6 80 "PR" "MI" 0.233964638071998 0.484998935422566 0.205894618174548 0.426144198451867 0.226259419092613 0.224411351361773 0.486146035993005 0.475223021170434 0.19843088202088 0.206652122879744 0.42422643723736 0.437093512754247 0.684635408526384 0.481934950408589 0.610977623075172 0.429354459390648 0.482108921678396 0 0.221379043399039 0.237221762564926 7.66805685221723e-05 0 3.20036265994629e-05 3.66790424191996e-05 0.517724240192874 0.999840689637718 0.778454313767152 0.762613952170506 9.01575602073573e-05 0.000159310362281554 0.000134639207209703 0.000127606222148207 86 3601
3772 285384 2 0.6 80 "PR" "MI" 0.242500054547985 0.508846923514827 0.191442689508108 0.40140099440491 0.222687530228995 0.228027683619116 0.478005856643282 0.485026866873684 0.202479056968058 0.200902601686074 0.432675171821961 0.426968984974866 0.693215268396096 0.490570578863646 0.594824348162239 0.420409478095869 0.655599891510984 0 0.356248027064583 0.345529370463592 0.000117113711846679 0 5.56661257607624e-05 5.91015378015483e-05 0.344218681259294 0.99984589050019 0.643589247407497 0.654304171072901 6.43135178748484e-05 0.00015410949981002 0.000107059402159661 0.000107356925705021 89 3601
3773 591578 3 0.6 80 "PR" "MI" 0.242715766199244 0.500077542027642 0.199490144729597 0.410474687303983 0.220791055204394 0.224161172360169 0.477659192351374 0.479597563121803 0.201076212978578 0.202385174862189 0.432880375761347 0.432537770083572 0.687667993763807 0.485765121504927 0.602951532570364 0.425314356634302 0.615769592380606 0 0.311415973172133 0.318092509107565 0.000110848854048443 0 5.46619624687781e-05 5.68061788527336e-05 0.384018445182139 0.999557032411269 0.688291811295629 0.68159491513826 0.000101113583206838 0.000442967588730524 0.000237553569769145 0.000255769575322788 88 3601
3774 683156 4 0.6 80 "PR" "MI" 0.229050317944439 0.480352697492882 0.2055881794176 0.430700891315918 0.225269655712763 0.22459758111231 0.481190761525401 0.473347227692659 0.202030755756588 0.208546989645403 0.429293501986338 0.438946646512339 0.678917554769511 0.478110479513388 0.616165924819591 0.433178559637065 0.496437296396498 0 0.244357041011874 0.248244491717518 9.33014202772672e-05 0 4.12123824182469e-05 4.5096929060368e-05 0.503378599145306 0.999827593958056 0.755462264701886 0.751576415638425 9.0803037918453e-05 0.000172406041944134 0.00013948190382197 0.000133995714996942 88 3601
3775 502504 5 0.6 80 "PR" "MI" 0.234890200440487 0.497551112454635 0.195233932855973 0.413124688746775 0.226344380329138 0.2267225824567 0.483045133191012 0.477622342473533 0.201320272923397 0.206536211910162 0.427482268065479 0.434591126540693 0.687957163226325 0.485839925284964 0.603090417689533 0.4253125287782 0.584395718157368 0 0.270932266850432 0.288319382535132 9.89636419542167e-05 0 4.67190318544528e-05 4.91015440751075e-05 0.415435043500841 0.999832297291403 0.7288992892271 0.711512147475086 7.02746998363978e-05 0.000167702708597144 0.000121724890613483 0.000119368445707876 88 3601
3776 586925 1 0.7 80 "PR" "MI" 0.234960811993669 0.491891866831115 0.200151298725395 0.418792010337014 0.224972026267148 0.225848902490279 0.480273915727466 0.476927141285537 0.20240368660435 0.20632351344523 0.430104476918471 0.435277327320627 0.685781740751097 0.482865454128394 0.608878498774974 0.428232658230239 0.580401668069245 0 0.295896407714029 0.29586708336378 9.75754277255039e-05 0 4.51251408726676e-05 4.82188089146812e-05 0.419430236627139 0.999849298593025 0.703947872964069 0.703974616268036 7.05198758903112e-05 0.000150701406975011 0.000110594181029461 0.000110081559269784 86 3601
3777 50413 2 0.7 80 "PR" "MI" 0.239212221281267 0.499102618954128 0.197372377109942 0.411402373170063 0.222074551573807 0.225749734546717 0.476567140103934 0.479448380878018 0.203266857004901 0.203954938504204 0.434060727899728 0.432689794714556 0.687036507401791 0.484954152373937 0.604594172619047 0.426143113544915 0.612382994397032 0 0.32012878520837 0.317672379921872 0.000109258258014044 0 5.01747014173675e-05 5.43969227359964e-05 0.387425442548898 0.99981269641503 0.679691628494187 0.682141374114756 8.23047960556738e-05 0.00018730358497022 0.000129411596025647 0.000131849040635689 89 3601
3778 852441 3 0.7 80 "PR" "MI" 0.23185881544151 0.484892287873748 0.203920209561045 0.426078817345671 0.22485949657313 0.224717960299672 0.479822319342862 0.473428798101971 0.202845392507908 0.20852409983797 0.430795259040823 0.438868700975505 0.681436272314312 0.479199503749987 0.615289701906923 0.432107369189395 0.518372062815567 0 0.260995741671334 0.26223110875712 0.000114210642889004 0 4.90033301016596e-05 5.49725776587682e-05 0.481416478175959 0.999791321896777 0.738806770431964 0.737562958826055 9.72483655853284e-05 0.000208678103222589 0.000148484566600354 0.000150959839166624 88 3601
3779 828884 4 0.7 80 "PR" "MI" 0.231445257510516 0.488634043813736 0.20026356038233 0.42219925429356 0.224423033296712 0.223875435270928 0.477637759619271 0.470724110567784 0.204384763455082 0.210289188218635 0.433031488704712 0.44166121583152 0.679743726078157 0.478776865350311 0.614937512056047 0.43253293485031 0.553366253901253 0 0.256593697599628 0.272548502775486 8.72170129364549e-05 0 3.87342946371e-05 4.23939278381019e-05 0.446470647874194 0.999839269690143 0.743240935993512 0.727288434500063 7.58812116158005e-05 0.000160730309857091 0.00012663211222376 0.000120668796613254 84 3601
3780 161918 5 0.7 80 "PR" "MI" 0.236452320040449 0.491297177522632 0.20213414000081 0.419472045300463 0.222703306214583 0.224078686798351 0.478251764466041 0.475770535823007 0.202180001925355 0.205754668915946 0.432183040580517 0.436451996122461 0.683234313053383 0.48164414766458 0.610068810842111 0.42950620381973 0.565290913395736 0 0.294849899118635 0.291863967724891 9.10836780694776e-05 0 4.8186798342195e-05 4.72497157471675e-05 0.434543640265509 0.999833330074833 0.704978074390635 0.707968027994546 7.4362660685904e-05 0.000166669925167054 0.000123839692387933 0.000120754564816184 88 3601
3781 856747 1 0.8 80 "PR" "MI" 0.236853741291934 0.49558339107396 0.198546773818904 0.415055545339672 0.224198383169894 0.224978842720954 0.479478419960637 0.475929993581453 0.20233362533144 0.206444934614582 0.430742244593681 0.436355731553613 0.686030967182782 0.483493586984266 0.607325333764926 0.427563639689837 0.585854922748724 0 0.28885786897203 0.296397470222536 9.0591115603766e-05 0 4.1966814600685e-05 4.49466117139288e-05 0.413979816375352 0.999817974999902 0.71096586608036 0.7034281642234 7.4669760320775e-05 0.000182025000098251 0.000134298133009848 0.000129418942349818 87 3601
3782 498561 2 0.8 80 "PR" "MI" 0.231927293457738 0.484799504541389 0.204045904819884 0.426156043162618 0.222704336339411 0.223879516290779 0.474676406564262 0.471818764414113 0.205399799555522 0.209268306895432 0.435540431538926 0.440485948422225 0.678511146087928 0.476918850026537 0.618714011270838 0.434249977664847 0.522437936471305 0 0.289339652266793 0.273618125288411 8.99519462899571e-05 0 4.74503049100434e-05 4.63299499868735e-05 0.477387417657029 0.999840207302251 0.710492141892164 0.726214241208315 8.46939253754025e-05 0.000159792697748985 0.000120755536133199 0.000121303553287004 87 3601
3783 130357 3 0.8 80 "PR" "MI" 0.228218838657676 0.468193109283284 0.216429540453751 0.44339763424902 0.226089087401919 0.220741450682283 0.485769938431171 0.46712902391452 0.198460319906139 0.210723112841317 0.424315096153404 0.445393693505378 0.675049376741878 0.473358893612405 0.625612973201206 0.438057705819722 0.383572656705222 0 0.177197545004972 0.187810701902405 7.13060892634872e-05 0 2.78883721456046e-05 3.32616051026061e-05 0.616246852475621 0.999835203879273 0.822636180332986 0.812018704890431 0.000109184729893376 0.000164796120726965 0.000138386289896086 0.000137331602061372 88 3601
3784 318236 4 0.8 80 "PR" "MI" 0.234993427214871 0.491779449701292 0.200325992523796 0.41900265699528 0.222994832722145 0.222846670665656 0.476510337063062 0.470472165472116 0.204056771222842 0.209563045086311 0.43397903405007 0.441957100881145 0.680834930602671 0.479445586126825 0.613945808832949 0.431798599305618 0.567567923588229 0 0.252108345651585 0.277866639426183 0.00010490837252123 0 4.12808443068193e-05 4.96181475679048e-05 0.432254898427377 0.999823060611333 0.747709680167268 0.721954689734364 7.22696118730216e-05 0.000176939388666557 0.00014069333684066 0.000129052691885513 89 3601
3785 386399 5 0.8 80 "PR" "MI" 0.236019302450561 0.496076707746885 0.197376301023605 0.414534599504526 0.221580687048918 0.222526768652295 0.472772214289675 0.469634522000835 0.20613501402869 0.209988680203777 0.437714268879259 0.442703197379398 0.680126758151774 0.479346438984124 0.613499995256072 0.431808651975131 0.604975597901099 0 0.288213471113785 0.303421840540522 9.96484111142143e-05 0 5.2495603715064e-05 5.1623176718143e-05 0.394853488213899 0.999828554899577 0.711609389784353 0.696405032856606 7.12654738880311e-05 0.000171445100422638 0.000124643498146708 0.000121503426153915 87 3601
3786 787928 1 0.9 80 "PR" "MI" 0.231617074284037 0.48711795415305 0.201791042150159 0.423809845715886 0.22301717082946 0.223053210180522 0.474017606816839 0.468579288697987 0.206270854105206 0.211527274155538 0.436267300711788 0.443808080016019 0.67768745529402 0.476390409245917 0.619589170410904 0.434820466850172 0.533753820003721 0 0.271542697981314 0.271296029241255 9.58911243995128e-05 0 4.66847710094816e-05 4.80482730820096e-05 0.466066050783195 0.999819422519009 0.728275044072592 0.728522992652459 8.42380886840509e-05 0.000180577480990614 0.00013557317508432 0.000132929833204487 88 3601
3787 265160 2 0.9 80 "PR" "MI" 0.234384083633847 0.488297768956134 0.203033811111767 0.422498284346156 0.220907310163777 0.222072738726659 0.471452670272681 0.469316307856926 0.206543863883178 0.209880834092306 0.438729249636169 0.443049333589029 0.677364132524284 0.476240108937582 0.619458509087251 0.434881778374743 0.559806636369068 0 0.294134068199946 0.28949592695419 9.04790694797856e-05 0 5.01137349732923e-05 4.76339337321597e-05 0.43999057787018 0.999371062007454 0.705438978829569 0.710088325211839 0.000112306691272541 0.000628937992545746 0.000376839235511563 0.000368113900238696 87 3601
3788 465707 3 0.9 80 "PR" "MI" 0.22985784392932 0.475349265568234 0.210968641562566 0.435793565070402 0.22211751577146 0.220568685861983 0.474826810745491 0.466313401340358 0.20462606231692 0.211266435361921 0.435495903356885 0.446146576008491 0.672544045562762 0.472003494346481 0.626861139241407 0.439314592955074 0.489941232384363 0 0.259507712855228 0.252407380486804 8.39102247076245e-05 0 4.5272690350398e-05 4.35002468008254e-05 0.509890558260512 0.999826982520622 0.740309991695059 0.747418201588221 8.42991304175479e-05 0.000173017479378438 0.000137022759362538 0.00013091767817452 82 3601
3789 630842 4 0.9 80 "PR" "MI" 0.217676286602441 0.450384834120027 0.223789390355962 0.461911111081724 0.227577724322359 0.218240119486395 0.483694217821836 0.456637575348099 0.201492445298566 0.218259267330148 0.426480913878726 0.456177822200422 0.663494130411195 0.46315173731701 0.643541102984676 0.448633606684873 0.235890590980235 0 0.111823275427114 0.114468494529292 3.67278946553762e-05 0 2.57463144988229e-05 2.05654312235036e-05 0.763705546616797 0.999604629019081 0.887800974467921 0.885139794726203 0.000367134508313146 0.000395370980919031 0.000350003790466741 0.000371145313281309 83 3601
3790 604748 5 0.9 80 "PR" "MI" 0.227484837403729 0.477771954259607 0.206632302632357 0.43334283036895 0.223592268259411 0.221380297691424 0.475285375335286 0.464692080760316 0.205559084486923 0.213615775782731 0.434780735165979 0.447836006189654 0.672457403354565 0.472324509300291 0.62580716290201 0.438924523568044 0.495289112792527 0 0.2275940142782 0.242234412418523 0.000100412658162029 0 5.04113140530129e-05 5.05155946905033e-05 0.504517848104465 0.999821802005862 0.772211476654809 0.757577005647748 9.26264448454223e-05 0.000178197994138314 0.000144097752938001 0.000138066339037906 85 3601
3791 80210 1 1 80 "PR" "MI" 0.226738320163414 0.462297958443946 0.221119699242546 0.44951282093134 0.220945755330302 0.216653910542073 0.474667777233556 0.459177871005898 0.203634129606529 0.214270796569391 0.435486139137417 0.453517299229881 0.664337986035789 0.465060979360327 0.639024625418466 0.446512010799076 0.345783597347065 0 0.19016355190007 0.180099376273452 5.87050299459056e-05 0 4.32411106394035e-05 3.41491224099054e-05 0.654024689515107 0.999664542361073 0.809510223448634 0.819617265891944 0.000133008107882318 0.000335457638927099 0.000282983540656465 0.000249208712193361 83 3601
3792 5354 2 1 80 "PR" "MI" 0.242058154496828 0.506711740425022 0.192897298684023 0.403511927744019 0.216227309038004 0.220212472067531 0.463553944854104 0.467212699716607 0.209613538478368 0.210176585816179 0.447152840604627 0.445353351951053 0.678497935602364 0.47915504347041 0.612687422978569 0.43201585165384 0.681309256752815 0 0.32202705683723 0.346034964627347 0.000106904927178007 0 5.96349423186781e-05 5.72562695203522e-05 0.318484354844777 0.99971112526913 0.677702501494971 0.653711374124947 9.94834752303021e-05 0.000288874730869689 0.000210806725480342 0.000196404978186139 91 3601
3793 719281 3 1 80 "PR" "MI" 0.229499978939453 0.482946936440695 0.203711866123737 0.428017698042884 0.218842053561927 0.219996084378193 0.465358234731974 0.462538009373283 0.210159121497843 0.214281620236649 0.444817032262807 0.450036852249904 0.668338116879573 0.470054039413483 0.628152607858229 0.441195750795136 0.537389049968662 0 0.278463050293791 0.275519285579943 9.18444896173049e-05 0 9.32516827696483e-05 6.21208517690565e-05 0.462435262957278 0.999842415062849 0.721317975054616 0.724296725877754 8.38425844429534e-05 0.000157584937151035 0.000125722968823785 0.000121867690533834 84 3601
3794 858830 4 1 80 "PR" "MI" 0.227601565845817 0.4709561716511 0.21312539312143 0.440587034817182 0.219451327600278 0.216946133956954 0.468614292826258 0.456939222569297 0.207870958101221 0.216672545742635 0.441731901622554 0.455850908464276 0.663999027403049 0.465285442514221 0.637668896965286 0.446289834845215 0.407748706480057 0 0.198162459676573 0.204290835524474 0.000156573263816392 0 0.000131711749825006 9.66309641689521e-05 0.59199076753717 0.99984184838673 0.801572631299362 0.795481083595987 0.000103952718956737 0.000158151613270041 0.000133197274240788 0.000131449915369481 86 3601
3795 296016 5 1 80 "PR" "MI" 0.220270710256216 0.457931047508442 0.218696980383513 0.454053062808472 0.221841623671807 0.216351198554144 0.470583523013357 0.452743200440211 0.208226070899142 0.220152309404813 0.43952412462246 0.460071176079764 0.658463532482166 0.460150460811115 0.647075360687468 0.451500903976313 0.314949240030407 0 0.176880637544979 0.163518925599988 6.00304780439725e-05 0 3.93846111197407e-05 3.30313491216795e-05 0.684862570744474 0.999837211241865 0.82293826402287 0.836303768455008 0.000128158747075425 0.000162788758135074 0.000141713821031275 0.000144274595881642 89 3601
3796 63404 1 0 90 "PR" "MI" 0.243439610945351 0.508951485344117 0.192149603206819 0.401416590248352 0.227078272368172 0.22979681202084 0.491846055071343 0.490956645534822 0.194474473190409 0.197215975466714 0.418999406032809 0.420941448646194 0.700314695334363 0.497143219288056 0.583840051863942 0.413900676266079 0.630493488773694 0 0.293066686533566 0.314842655547116 0.000100945447168425 0 4.54989054660282e-05 4.99410011631041e-05 0.369305607945911 0.999216464284519 0.706436135398022 0.684669852193548 9.9957833226089e-05 0.000783535715480482 0.000451679162945618 0.000437551258173685 86 2950
3797 725096 2 0 90 "PR" "MI" 0.240926469057549 0.497093623102349 0.20074417919263 0.413661976958602 0.224622991607234 0.227267310317249 0.487455736323386 0.486352768453179 0.196131664522398 0.199103882246621 0.423279008063538 0.425595773030163 0.692816770982031 0.490149796943079 0.595979725961648 0.421004488249515 0.561106338711424 0 0.283247837499293 0.287732024282175 0.000138087045376332 0 4.96366862093488e-05 6.42278825847665e-05 0.438680734760142 0.999841943800345 0.716582706049478 0.71208712771979 7.4839483058363e-05 0.000158056199654779 0.000119819765018989 0.000116620115450036 86 3601
3798 780572 3 0 90 "PR" "MI" 0.244333880009092 0.505499984248241 0.195941857335958 0.404913318067222 0.224911074428901 0.227642343006573 0.488562832181667 0.487988231319135 0.195365270920952 0.197943912251106 0.422331348878884 0.423957182889805 0.696887297444566 0.493945747633672 0.589251040508016 0.417143196137822 0.631197525436294 0 0.289260172155048 0.315304022157366 0.000100855554369737 0 4.75834879601376e-05 5.08264717002624e-05 0.368632054563837 0.999831116549948 0.710563566241045 0.684524145938423 6.95644454989229e-05 0.00016888345005231 0.000128678115946552 0.000121005432510591 88 3601
3799 512076 4 0 90 "PR" "MI" 0.232701061380208 0.484669262352795 0.205067714511899 0.42652532423643 0.229652399710352 0.22901762447814 0.495786287613607 0.486137430529489 0.193201882564563 0.200881287353741 0.414747911092607 0.425959743559687 0.6913710855687 0.488524951104664 0.599150884430203 0.422767235699436 0.451134331531419 0 0.227038944781428 0.227210887975603 7.8718066617281e-05 0 3.73700698608184e-05 3.89024195059456e-05 0.548692598577725 0.999828492433897 0.772783890438716 0.77261520515557 9.43518242387816e-05 0.000171507566103155 0.000139794709995508 0.000135004449321695 88 3601
3800 815265 5 0 90 "PR" "MI" 0.238176366861817 0.500824975472683 0.194980712896402 0.409694833721698 0.224230905343413 0.229271447114617 0.481788461244094 0.486703286938655 0.200858877081934 0.200483867591876 0.42937115469406 0.42515090947761 0.691678719319847 0.489640612784046 0.596323457570212 0.421546542887115 0.599933500152761 0 0.322866626465973 0.313096568760844 0.000103668716016502 0 4.70187554502433e-05 5.11959993848611e-05 0.399896749717726 0.999833791442966 0.676968565564887 0.686736470150263 6.60814134961748e-05 0.000166208557034274 0.000117789213690511 0.00011576508950787 91 3601
3801 22687 1 0.1 90 "PR" "MI" 0.245054347928392 0.508766377336085 0.193610524042025 0.40162883980852 0.224519825525835 0.228512766762597 0.486828195044453 0.489236268525679 0.196520850025642 0.197592810355308 0.423943002424028 0.422673574617181 0.698086940216824 0.494911466508798 0.587724184422974 0.416117696141724 0.628380926771124 0 0.304570970540292 0.319617281540954 0.000102949660850173 0 4.25196759647951e-05 4.99478745031556e-05 0.371448982338205 0.999824757044429 0.695264733711953 0.680212862702316 6.71412298200191e-05 0.000175242955570538 0.000121776071789675 0.000119907882226921 88 3601
3802 830940 2 0.1 90 "PR" "MI" 0.235935805375188 0.496202223284236 0.197345410305503 0.41458866199036 0.22616673390446 0.229520627376778 0.486231402629521 0.486506250004718 0.198598717406415 0.200929739462728 0.424570873568315 0.425426358506539 0.691623166656426 0.489432154865873 0.596873867174646 0.421755125863789 0.537493847646187 0 0.290345814693331 0.279408537054474 9.64730060379757e-05 0 4.57049964214959e-05 4.80243217448756e-05 0.462321413068326 0.999846937347589 0.709492441805898 0.720424730254559 8.82662794488734e-05 0.000153062652410667 0.000116038504349429 0.000118708369221904 89 3601
3803 807925 3 0.1 90 "PR" "MI" 0.230164468494028 0.484574395036051 0.202951594608843 0.426650866387297 0.23089910854634 0.228813080631164 0.494544021092511 0.482168375393637 0.195087813374967 0.204265116145987 0.415917184802193 0.430036857963395 0.689876657671531 0.486779802178278 0.602304524129797 0.424534193313213 0.45775952263756 0 0.211117557382631 0.222872682360564 0.000107754107929956 0 4.19603096322106e-05 4.989755600696e-05 0.542007137745258 0.999840044211166 0.788707969216097 0.776938042545084 0.000125585509251452 0.000159955788833632 0.000132513091639711 0.000139377538345237 73 3601
3804 251281 4 0.1 90 "PR" "MI" 0.236148867144414 0.498890974470968 0.195259142886267 0.411826428198793 0.227007851995054 0.229628214645289 0.48760099557489 0.486336487383268 0.198051452172015 0.201221569444866 0.423083719041823 0.425671626656047 0.692784933784757 0.490699556500231 0.594532164503147 0.420450938811879 0.557843538856423 0 0.275588764419782 0.281146385240279 0.000107033300626541 0 4.11776777529674e-05 5.00661249332026e-05 0.441973261379139 0.999839411243448 0.72424609621247 0.71868382421884 7.6166463811408e-05 0.00016058875655169 0.000123961689995871 0.00011972441594778 88 3601
3805 318531 5 0.1 90 "PR" "MI" 0.24205834601073 0.500850270000473 0.198201993581998 0.409683759226853 0.225041440338938 0.227874350081939 0.488283562646932 0.488007771652412 0.195776331995622 0.198143555204577 0.422589156808283 0.423915369171165 0.694974136431607 0.492290812350063 0.592121880782197 0.418823821667009 0.596808578944668 0 0.297625057324387 0.305103787357477 9.94308645793508e-05 0 4.55613856601619e-05 4.95121993650978e-05 0.403018296555454 0.999839827980018 0.702211059791154 0.694730320106409 7.36936352987149e-05 0.000160172019982084 0.000118321498799547 0.000116380336748432 89 3601
3806 858525 1 0.2 90 "PR" "MI" 0.236882846897602 0.495135038904751 0.199234450862146 0.415731654675275 0.225424926799663 0.227671957807177 0.485292783131211 0.483240487502618 0.198642993268884 0.202241095392899 0.425349296953852 0.428814430047814 0.689979731504442 0.487634558702936 0.600118539523929 0.423567041695888 0.535684109951439 0 0.269073541560494 0.272366437484545 8.10015215456552e-05 0 3.99384683666793e-05 4.09379393563743e-05 0.464155684268106 0.999838589478856 0.73076600812387 0.727472881688789 7.92042589101954e-05 0.000161410521144476 0.000120511847269608 0.000119742887309281 89 3601
3807 219517 2 0.2 90 "PR" "MI" 0.23998050291614 0.505349440914756 0.192458723216061 0.405012032378331 0.228327986731688 0.229302504885804 0.491725181082808 0.486810856181318 0.195563467670911 0.200481279550731 0.419018797401636 0.425201098332967 0.697610994533633 0.494448905656146 0.588503470437704 0.416601392137266 0.637487193904114 0 0.26780066271929 0.306911262747218 9.90477056484864e-05 0 3.83890262126839e-05 4.66263691392313e-05 0.362342484397579 0.999825478691485 0.73203545707203 0.69291915769911 7.12739926581921e-05 0.000174521308515446 0.000125491182467323 0.000122953184532331 90 3601
3808 300807 3 0.2 90 "PR" "MI" 0.245975356392257 0.509936148725009 0.193272525574106 0.400331997347405 0.224562034579385 0.228592684691858 0.488067174627162 0.490382073324705 0.195405577941521 0.19666558578924 0.422570463748001 0.421504711856667 0.6991300756635 0.496104952938503 0.585343689304867 0.41482801404895 0.659184392802025 0 0.313560859818424 0.333749834304901 0.000106529048315328 0 4.5388784417491e-05 5.22082220232235e-05 0.340648575891919 0.999841339021985 0.686279640442165 0.666088294482269 6.05022577411203e-05 0.000158660978014706 0.00011411095499336 0.000109662990806769 80 3601
3809 217489 4 0.2 90 "PR" "MI" 0.238248473430668 0.502840131792871 0.193313391016582 0.407596655029685 0.223592352822218 0.229196833056781 0.479033380296955 0.485578924262229 0.202559236980281 0.20142176308915 0.431755955283725 0.426265657849281 0.691037659309667 0.489001849354437 0.597294391086013 0.422029926990998 0.622569478409553 0 0.341623458002084 0.327207984751436 0.000130256221231192 0 5.67045532082088e-05 6.35621843988767e-05 0.377234813539703 0.999840901451374 0.658211624091093 0.672618406701924 6.54518295129343e-05 0.000159098548625973 0.000108213353615479 0.000110046362241148 85 3601
3810 715065 5 0.2 90 "PR" "MI" 0.237193887982566 0.498454185704548 0.196380471386259 0.412229398536383 0.227362363151316 0.228851067991467 0.48992483692008 0.485965747064402 0.1962381286008 0.200865336384687 0.42060789683158 0.426069275852593 0.69340731912535 0.491255300212907 0.593483936371746 0.419839131076331 0.568416925050404 0 0.267157493768137 0.282312474856244 9.08482965261784e-05 0 3.65430053352968e-05 4.30893902767914e-05 0.431412088458214 0.999829427982635 0.732677533581271 0.717518659600474 8.01381948557784e-05 0.000170572017365021 0.000128429645256223 0.000125776153004569 87 3601
3811 335481 1 0.3 90 "PR" "MI" 0.241676522185846 0.501849037931435 0.196982079649847 0.408655736620267 0.223226015135189 0.227654860318533 0.483183682833521 0.486671692080747 0.198548326387317 0.199125012740391 0.427465628005181 0.425249791708422 0.692557397639568 0.490466629156481 0.594655418777555 0.420564319555911 0.613102095288572 0 0.317465643847773 0.317706676161855 9.64514724073813e-05 0 4.26313191013672e-05 4.75781829576079e-05 0.386736111125318 0.999851128000041 0.68238511631688 0.682139833645767 6.53421137025497e-05 0.000148871999958634 0.000106608516245693 0.000105912009419894 87 3601
3812 363839 2 0.3 90 "PR" "MI" 0.236938019430936 0.495111776761768 0.199087234191754 0.415634351332508 0.226184446542616 0.227287157330316 0.486032983001381 0.48171148150511 0.198460058731598 0.20325975131075 0.424460082433176 0.430396011820069 0.690409623303868 0.487437202192546 0.600807044234102 0.423688106073862 0.560962534823064 0 0.266662202771551 0.279970852907852 0.000100059695928457 0 4.15323469326051e-05 4.79526439656802e-05 0.438848546879043 0.999753180436443 0.733133611400739 0.719816200110646 8.88586019646969e-05 0.000246819563557116 0.000162653480776647 0.000164994337536275 87 3601
3813 773332 3 0.3 90 "PR" "MI" 0.24128241339224 0.51331894328565 0.186720310668716 0.396807041001106 0.22542893062584 0.230076703271148 0.482733605162971 0.487106673244881 0.200858708428641 0.2008587972481 0.428078553633966 0.424822030676916 0.696788047289228 0.494200696372485 0.588437816345457 0.416765725958197 0.683977228491418 0 0.321170462729133 0.341929712934177 0.000849265980908742 0 0.000347491375052053 0.000407614153755796 0.315116678768414 0.999840867683649 0.678369641468167 0.657554251436427 5.68267592592695e-05 0.000159132316350867 0.000112404427647904 0.000108421475640039 82 3601
3814 377194 4 0.3 90 "PR" "MI" 0.239342588579655 0.505821218830819 0.191573330915184 0.404544352858214 0.22588870400338 0.228800601045239 0.484309388116278 0.484408934801427 0.19994275099601 0.202193601838195 0.42649452845007 0.427588291796504 0.694031893628274 0.491316911827565 0.593709683749389 0.41974962972315 0.649164947610229 0 0.303650199740552 0.323301934528526 0.000125185083948447 0 4.64964011099028e-05 5.83677116521957e-05 0.350648436326769 0.999839656306948 0.69618535209579 0.676527337127699 6.14309790533537e-05 0.00016034369305196 0.000117951762547805 0.000112360632123154 86 3601
3815 518022 5 0.3 90 "PR" "MI" 0.237569090458652 0.495851947323832 0.199003362609278 0.414907719110058 0.22551937971489 0.227250916046896 0.485774409994071 0.482604069646041 0.19826032751502 0.202420013140656 0.424930182329855 0.429452718492313 0.690339386220438 0.487933255126156 0.599683703264954 0.42324982849033 0.552901067732425 0 0.271538201444987 0.279338064790261 9.42016485834707e-05 0 4.03931293903863e-05 4.56599243279271e-05 0.446919896446927 0.999828623066845 0.728285392745524 0.720486271532758 8.4834172064861e-05 0.000171376933155039 0.000136012680098612 0.000130003752653544 88 3601
3816 79900 1 0.4 90 "PR" "MI" 0.235694841575568 0.495340773929542 0.197896240153769 0.41545446578113 0.226775376388801 0.228480848450464 0.4862329747049 0.483345945208803 0.19887955137565 0.202869436225553 0.424269437689354 0.428737658519094 0.690951066414833 0.488093737850994 0.599645227754971 0.423044860802183 0.541871299583455 0 0.273233824614186 0.274868228752708 8.84395398077932e-05 0 4.29192364392125e-05 4.4307608114423e-05 0.457958927347836 0.999845783250249 0.72660805261398 0.72497096548071 8.1333528901299e-05 0.000154216749751138 0.000115203535395125 0.000116498158467657 87 3601
3817 539977 2 0.4 90 "PR" "MI" 0.234808416463509 0.493476481781351 0.198900622602255 0.417432080243624 0.226606864372358 0.227052590395579 0.485446879720403 0.479422291763449 0.199510514868682 0.205159367482139 0.425195613802594 0.432746810940602 0.688467871231446 0.485884640193531 0.603570504953076 0.425369023231863 0.529483053190778 0 0.244382309871396 0.260894757163737 9.43365902586545e-05 0 3.62435439978877e-05 4.40751882786025e-05 0.470341207735549 0.999845320127115 0.755454843351748 0.738940698747236 8.14024834140452e-05 0.000154679872885237 0.000126603232858575 0.000120468900748776 90 3601
3818 723310 3 0.4 90 "PR" "MI" 0.234102365118906 0.482759056316204 0.207948883145413 0.428394515878592 0.227254770720116 0.226143496647048 0.490453977052617 0.481068712343068 0.195564923315153 0.202834877089499 0.420037435776203 0.431065816489856 0.687500632486069 0.484525254680338 0.606348683550064 0.426745820044271 0.463373866830082 0 0.249650188150547 0.23998718495146 0.000111196663947466 0 4.87185486211172e-05 5.39107645656495e-05 0.536419695582646 0.999830041479932 0.750170621631555 0.759827390282216 9.52409233236349e-05 0.000169958520068119 0.000130471669277571 0.000131514001758576 89 3601
3819 797898 4 0.4 90 "PR" "MI" 0.232769874909407 0.480916270657154 0.208592322692745 0.430409215195881 0.227539174051565 0.226170105271839 0.49077926448202 0.480231898622655 0.19550695318859 0.203641408867543 0.419647777854486 0.432001293007302 0.686479154232812 0.483683796082695 0.607740684748878 0.427659749964076 0.42749064232374 0 0.218724638229251 0.217114687164796 6.13806855742456e-05 0 2.8250795604585e-05 3.01353206765409e-05 0.572332627515647 0.999830712732139 0.781109163579203 0.782714516782604 0.000115349475038611 0.00016928726786138 0.000137947395942349 0.000140660731924041 89 3601
3820 282504 5 0.4 90 "PR" "MI" 0.238490402072777 0.500061802261911 0.195928351860215 0.410457501746488 0.225841616241736 0.227671029892384 0.485923442901375 0.483014702257962 0.198537315242055 0.202455602152992 0.424815284420785 0.429040158585175 0.692003048206896 0.489487313512943 0.596921269255261 0.421627751646537 0.604485958193719 0 0.272578565022898 0.297570576250262 0.000108761159589614 0 4.09812934768184e-05 5.08864183639847e-05 0.395275724972998 0.99981412368838 0.727243514378367 0.702228134061635 0.00012955567369346 0.000185876311620082 0.000136939305257911 0.000150403269738295 90 3601
3821 835658 1 0.5 90 "PR" "MI" 0.238557722243476 0.493954220319351 0.201447391753413 0.4167080454951 0.223725741261602 0.226087517054013 0.481668469771901 0.481421284758301 0.200176488083664 0.202399083135185 0.429048182604071 0.430614950337266 0.688370980559092 0.485579441083261 0.604022962972262 0.425564624825706 0.569438655920072 0 0.311436787576537 0.299246272436409 8.98971296791799e-05 0 4.57193025987959e-05 4.61100335058569e-05 0.430362110271577 0.999810387905096 0.688379871408357 0.700562846229319 0.000109336678671783 0.000189612094903874 0.000137621712506542 0.000144771300766422 88 3601
3822 741046 2 0.5 90 "PR" "MI" 0.238090690494346 0.499120874957921 0.19648019943853 0.411465635204828 0.226515527153915 0.228112635143378 0.486833413859195 0.483815528533451 0.198228513949513 0.202155644064775 0.423744149303421 0.428250712912923 0.692718852791639 0.489763689474794 0.596864357452818 0.42132258042756 0.588342976383673 0 0.278678810750052 0.293582122298412 9.78637983449546e-05 0 4.17548219172803e-05 4.73188196162721e-05 0.411484479612081 0.999847049212919 0.72116186927953 0.70625610884074 7.46802059018027e-05 0.000152950787081436 0.000117565148500609 0.000114450041230989 88 3601
3823 773881 3 0.5 90 "PR" "MI" 0.241129755866939 0.511085271463763 0.188527281384865 0.399024063155741 0.224294296618344 0.227592906887269 0.4801007894227 0.481508043501297 0.202167319062193 0.203726512237276 0.430608597628318 0.430545025441374 0.693016959372552 0.490693790192893 0.594421112684334 0.420274519201072 0.695458519329733 0 0.300393931621388 0.33959105215766 0.000119089275211562 0 4.51156779821631e-05 5.60723244136919e-05 0.304363895662326 0.999810618505942 0.699426953623942 0.660227026603955 5.8495732728877e-05 0.000189381494058032 0.000133999076687717 0.000125848913971191 88 3601
3824 336642 4 0.5 90 "PR" "MI" 0.229926928202278 0.471038479739786 0.215309079809116 0.440520779559133 0.226796204950068 0.223190059075662 0.489529079066684 0.473901021412533 0.195950012274982 0.206723266295275 0.420800100566218 0.438452458570698 0.679913192228008 0.477767964523 0.617982358379373 0.433664302430817 0.381769508542259 0 0.186030654784884 0.190406425450351 6.52490654669417e-05 0 2.83573367534678e-05 3.14147731146012e-05 0.618027608105657 0.999786879353469 0.813765972832856 0.809387121602352 0.000137634286616976 0.000213120646531397 0.000175015045505764 0.00017503817418164 90 3601
3825 311528 5 0.5 90 "PR" "MI" 0.232704520972203 0.48393351663242 0.20564411243614 0.427128225559486 0.22722595327995 0.226333156584008 0.488315701032398 0.479838496689217 0.197406597607682 0.204159553288635 0.422236421125866 0.432372109765814 0.686263630836161 0.483835805932978 0.607210263332456 0.427449640193384 0.480926909142668 0 0.250154897130922 0.245605970055814 7.85922129195046e-05 0 3.43471940413259e-05 3.79827507933707e-05 0.518898618982998 0.999830501865764 0.749684758387556 0.754225862528789 9.58796614148766e-05 0.000169498134236044 0.000125997287481216 0.000130184664604296 86 3601
3826 871341 1 0.6 90 "PR" "MI" 0.235689441231933 0.493379855722533 0.199552808081248 0.417331812737198 0.225842053050384 0.225878474137304 0.483415960209844 0.477603414554696 0.200534665831872 0.205743488344374 0.427266506228686 0.434614448480017 0.687409968419622 0.484627175091098 0.605830962257493 0.426587602552211 0.571548861527031 0 0.257746660909824 0.28032775249026 0.000113409675227804 0 4.53790377191957e-05 5.37290013863469e-05 0.428267339596472 0.999827558837504 0.742075169047017 0.719494036175015 7.03892012697738e-05 0.000172441162496028 0.000132791005439328 0.000124482333338719 90 3601
3827 443379 2 0.6 90 "PR" "MI" 0.244032938026217 0.502813720964392 0.19792136750389 0.40761631634911 0.220412661295358 0.223719005464088 0.47692030226623 0.478572803485566 0.201464189648945 0.202880168826459 0.433635684901831 0.433527633945515 0.688164604785662 0.4861301113413 0.602265725979294 0.42490129421446 0.63871077355 0 0.307036388196543 0.325421149244889 0.000106151274980214 0 4.62637265107728e-05 5.25339623250411e-05 0.361119592130651 0.9998276650915 0.692790396786431 0.674407183238641 6.34830443685782e-05 0.000172334908500479 0.000126951290515125 0.000119133554145654 88 3601
3828 95634 3 0.6 90 "PR" "MI" 0.238459590910504 0.492366985156531 0.202792717985289 0.418351516275779 0.222404562694034 0.224107604087402 0.479491426035862 0.47740306817335 0.200946444415404 0.204294989553716 0.431124068752106 0.434734063369485 0.684971757691941 0.48301494182814 0.608034151954409 0.428147693050665 0.573045660235174 0 0.286620004164942 0.292835036475401 0.000120909308510627 0 5.15665319963416e-05 5.88715294036715e-05 0.426758789617993 0.999838785298641 0.713207851727862 0.706988246014583 7.46408383224912e-05 0.000161214701359237 0.00012057757519991 0.000117845980612461 85 3601
3829 388424 4 0.6 90 "PR" "MI" 0.236140925340297 0.496956172583864 0.196734829771675 0.413617526387314 0.223554379009653 0.227166959952338 0.477668321417335 0.480265139466265 0.203642792964515 0.204422446364922 0.433101053766018 0.431775630124703 0.686862264302288 0.484825615065877 0.604800069101112 0.426310769894175 0.594976972535835 0 0.324787204815786 0.31137085941158 9.82735979343397e-05 0 5.27195232564637e-05 5.11234774439514e-05 0.404855588596532 0.999846142156788 0.67504953530849 0.688467517816771 6.91652696979357e-05 0.000153857843211483 0.000110540352468179 0.000110499294204777 90 3601
3830 501602 5 0.6 90 "PR" "MI" 0.24296308992371 0.50332419653843 0.196619270449309 0.407074262980737 0.219882724313455 0.225224995675958 0.474132648814744 0.480525427119429 0.203417880693785 0.202431746677232 0.436525513529484 0.431503521164218 0.688070809913124 0.485996071349151 0.602468897820326 0.425035500502634 0.638593075700131 0 0.331954791414767 0.333180085121036 0.000108080826753838 0 4.76574626190001e-05 5.35996011768754e-05 0.361234940133243 0.999711500844441 0.667853889176177 0.666604190695699 6.39033398722099e-05 0.000288499155558772 0.000143661946436396 0.000162124582087421 88 3601
3831 232968 1 0.7 90 "PR" "MI" 0.235640421958936 0.500335859290593 0.193317402500606 0.410082728735762 0.224694679229141 0.227174583623646 0.477819722752571 0.477964063558687 0.20438866514703 0.206540438856703 0.432608900510395 0.434150293402281 0.687509684811723 0.485158680152125 0.604246506504339 0.425838715233353 0.631897077241723 0 0.310886869212821 0.318528340949819 0.000113685693786685 0 4.83371794423229e-05 5.47965000462868e-05 0.367919637087844 0.999831862290302 0.688946934843647 0.681298990778188 6.95999766461121e-05 0.000168137709697787 0.000117858764089722 0.000117871771946941 89 3601
3832 11503 2 0.7 90 "PR" "MI" 0.229354244883663 0.48034217447803 0.206136832511133 0.430785804659336 0.224648556953398 0.223867924832925 0.478694145535163 0.471086478626509 0.203620768101366 0.209920463465667 0.431759564168985 0.44120551443757 0.677870726669986 0.476465127996071 0.619678064078165 0.434839502772369 0.488558960387878 0 0.254806446240784 0.249298118714973 0.00010522748601215 0 4.49560353158393e-05 5.04169011442649e-05 0.511239300160468 0.999688448998411 0.744945718716094 0.75044849225369 9.65119656418945e-05 0.000311551001588774 0.000202879007805694 0.000202972130192644 88 3601
3833 184671 3 0.7 90 "PR" "MI" 0.231885319682014 0.483647603082185 0.205240741585462 0.427388827541467 0.225977871689042 0.225700964143148 0.483725095415013 0.477091203448074 0.200336956258834 0.206080366099619 0.426836161452811 0.435132402361194 0.683564155514204 0.481305487703012 0.611658063943915 0.429979227721307 0.505157158791881 0 0.259700200988094 0.257031179026358 8.60995809705818e-05 0 3.71111782622217e-05 4.14478171770313e-05 0.494670522159917 0.999839167207068 0.740136982445035 0.742803438150767 8.6219467231451e-05 0.000160832792931955 0.000125705388608878 0.000123935005697724 83 3601
3834 181461 4 0.7 90 "PR" "MI" 0.235574459123487 0.486643857912955 0.205656118502512 0.424368447337429 0.225500012337693 0.222967531477091 0.485504548314275 0.473112281967246 0.198397230789921 0.20722517828767 0.425030634253798 0.439208750040086 0.684042002938271 0.481556225325405 0.611278527580104 0.42974591561692 0.506853225676778 0 0.220432368574347 0.24627422017798 0.000130980491795615 0 4.95978827868677e-05 6.12386388309917e-05 0.492932002909058 0.999832696296863 0.779380781721954 0.753535770301731 8.37909223674187e-05 0.000167303703137307 0.000137251820912057 0.000128770881457299 87 3601
3835 94545 5 0.7 90 "PR" "MI" 0.23635405952753 0.494018397163947 0.199585104440189 0.416692657191655 0.223720634800934 0.224881489227786 0.479900835686194 0.47634857301704 0.201697995051168 0.205996750963683 0.430630357162372 0.435875634866737 0.68495618355625 0.483294778109623 0.60727985045504 0.427869741141443 0.570879748477001 0 0.268620877254896 0.284700211150509 0.000103347678453017 0 4.50736045540452e-05 5.03721931687252e-05 0.428938718590118 0.999839935177294 0.731211357970766 0.715129806568371 7.81852544286714e-05 0.00016006482270643 0.000122691169784073 0.000119610087950882 89 3601
3836 698256 1 0.8 90 "PR" "MI" 0.227693520015077 0.474953851347371 0.209470870382521 0.436410650355905 0.226269106516734 0.222711078185546 0.481989190972467 0.467953287629157 0.201949536836553 0.211750866020917 0.428283369802204 0.44448710985423 0.676673704717357 0.474745615071487 0.623171273239991 0.436626332381436 0.440392990001724 0 0.202256940914669 0.214769038163752 7.17526099395697e-05 0 3.08284579981472e-05 3.42923894431352e-05 0.559438059520533 0.999832623908444 0.797575228419987 0.785062906350782 9.71978678026833e-05 0.000167376091556145 0.000137002207346064 0.000133763096022777 88 3601
3837 237800 2 0.8 90 "PR" "MI" 0.226432874032336 0.475818576467287 0.207591321548164 0.435555926656165 0.227408463644741 0.223967569759357 0.483255980348736 0.46961632688601 0.201960006642315 0.211396253196261 0.427213600622032 0.442784801107954 0.677808907436433 0.475983782241258 0.62094758138674 0.435446193700003 0.421934060461857 0 0.2201836739764 0.213758371047529 0.000211278795036241 0 0.000135354831469382 0.000115334073404938 0.577752098125872 0.999834156058925 0.779546766602103 0.785992052886697 0.000102562617234697 0.00016584394107451 0.000134204590027916 0.000134241992369393 88 3601
3838 651964 3 0.8 90 "PR" "MI" 0.236207243384429 0.491139207586112 0.202011465147473 0.419610501436051 0.222444063186692 0.223316496386842 0.476701412199674 0.473120358253744 0.203435937189117 0.207518805157466 0.433894206806727 0.439193347199895 0.681967802957962 0.480186384922348 0.612966207494056 0.431042477886382 0.57688173384348 0 0.280468183485018 0.291152444914272 0.00010867118747696 0 4.75341897586051e-05 5.31103402880085e-05 0.422938489885854 0.999837560725026 0.719360987028308 0.708676378494171 7.11050831889172e-05 0.000162439274973992 0.000123295296915503 0.000118066251269218 88 3601
3839 653022 4 0.8 90 "PR" "MI" 0.237202140425801 0.50511663886114 0.190525498674478 0.405213073093366 0.221239636790156 0.225753027361296 0.469829664597397 0.474477462610612 0.208590898665225 0.208435534457263 0.440930404866146 0.437684246054244 0.684194804577253 0.482878816687805 0.607551931796966 0.428218779434987 0.665746100178604 0 0.320390765974124 0.335323848736911 0.000110139823682462 0 4.71803603981961e-05 5.35519248684616e-05 0.334085429942318 0.99981834545225 0.679432012443502 0.664500506126394 5.83300553955384e-05 0.00018165454774971 0.000130041221975726 0.000122093211826889 88 3601
3840 806325 5 0.8 90 "PR" "MI" 0.229756025029355 0.480141835136282 0.206489529916529 0.430998485731021 0.224761645182565 0.223423222777206 0.479631034483415 0.470811101178238 0.202873753152108 0.209800317507731 0.43073273479197 0.441544092596444 0.677940892989126 0.476669787029258 0.619163600576369 0.434627527764899 0.493414124694974 0 0.24970039442877 0.249365796213353 8.15061937576583e-05 0 4.36107056257027e-05 4.19711226158536e-05 0.506415725613694 0.999828780092811 0.750121687370373 0.750461138664381 8.86434975737676e-05 0.000171219907188973 0.000134307495231376 0.000131093999650746 88 3601
3841 177652 1 0.9 90 "PR" "MI" 0.23671132013653 0.486225718840586 0.206963487325712 0.424702905222829 0.219670125483136 0.221124614169837 0.471979447153644 0.470038172593818 0.204957701713519 0.208261599588501 0.438356727653893 0.442283752684373 0.677506059789503 0.475961332127965 0.620182788627732 0.435242700510564 0.535359387574356 0 0.278993875135381 0.277569782198486 8.9797642514337e-05 0 4.16320005047957e-05 4.48721404263778e-05 0.464472227527676 0.999849167518938 0.720849653988142 0.722271430016673 7.85872554540034e-05 0.000150832481062153 0.000114838875972076 0.000113915644414349 89 3601
3842 298906 2 0.9 90 "PR" "MI" 0.237536589961721 0.494993200887868 0.199743179234054 0.415586306184447 0.218324754923428 0.221863188596442 0.467214443595203 0.470191466406387 0.208223509091447 0.20884121837144 0.443391148669186 0.442079600105445 0.677724533481591 0.477372691167261 0.616807906696941 0.43378648534609 0.615421943318532 0 0.312952426444884 0.317196012994793 9.22155829740898e-05 0 4.68816680519649e-05 4.75252725241981e-05 0.384424515159574 0.999839120322073 0.686883087848537 0.682644486502264 6.13259389193445e-05 0.00016087967792697 0.00011760403852626 0.000111975230418425 89 3601
3843 35956 3 0.9 90 "PR" "MI" 0.233919720713635 0.486768638621126 0.204159538559044 0.424088381765155 0.21970947120569 0.221629509996134 0.469990727733472 0.468998137149941 0.206936574644302 0.209756180389394 0.440439701232479 0.443310710236812 0.67525870191546 0.47511619482209 0.62085229359274 0.436091513894774 0.542274184797221 0 0.292453070294654 0.283249467969537 0.000505539859987627 0 0.000228410189199049 0.000249543520951175 0.457108793411013 0.999682300880769 0.70707387431034 0.716278478517668 0.000111481931778646 0.00031769911923091 0.000244645205807607 0.00022250999184328 85 3601
3844 786438 4 0.9 90 "PR" "MI" 0.227784689979304 0.471946441426487 0.212432344566443 0.439537981249 0.224668565543893 0.219974810491543 0.479176191060267 0.462909105039302 0.202926929066439 0.21387511090226 0.430866149622394 0.449644113838239 0.67242806601474 0.471059630989959 0.629234384535142 0.440314836669599 0.414584259531374 0 0.187824633048677 0.201855974865976 7.56360688472355e-05 0 3.28710348587028e-05 3.6369500921887e-05 0.585236326880227 0.999837031104267 0.812004847362753 0.797973016610353 0.000103777519552149 0.000162968895732698 0.000137648553711758 0.000134639022749503 86 3601
3845 287088 5 0.9 90 "PR" "MI" 0.22654447704787 0.466527200130527 0.216518961328572 0.44513291313287 0.22566171638924 0.221181135277842 0.484222180919689 0.467589351634351 0.199460003869471 0.210723445440512 0.425831187748729 0.444908974008228 0.673387328714952 0.472426963834929 0.626702410638556 0.438994570523101 0.369233114786641 0 0.185633011250896 0.185368390816117 6.02654544132751e-05 0 3.03122029650316e-05 3.02598964251598e-05 0.63058515234845 0.99982014233333 0.814181647222072 0.814449319002384 0.000121467410495702 0.000179857666669757 0.00015502932406672 0.000152030285074393 88 3601
3846 266809 1 1 90 "PR" "MI" 0.23206096266976 0.485875500734151 0.203201266144039 0.425050097471589 0.218708605010671 0.221329937714016 0.465608420392079 0.46614588653166 0.209985357818574 0.212123316398534 0.444849462865769 0.446232856287066 0.672099505394447 0.472400467323234 0.625309940361147 0.438863309742309 0.537030759056883 0 0.29125158114322 0.280634461961888 9.16780068396566e-05 0 4.68133682285916e-05 4.69504876564961e-05 0.462776847207217 0.999778613292507 0.708535387159056 0.71915687518614 0.000100715729059441 0.000221386707492878 0.000166218329495159 0.000161712364315476 87 3601
3847 803862 2 1 90 "PR" "MI" 0.229097185241523 0.478858058444724 0.207011722544372 0.432212156561118 0.219041369060439 0.219492670361208 0.466439303915383 0.461769305055415 0.209590967368191 0.214522793275209 0.443951540482502 0.450694069369152 0.66763122466317 0.468859981920167 0.631125483187772 0.442458923861963 0.511090950832555 0 0.263562130577316 0.261546022048641 8.20985131190475e-05 0 3.90238007439644e-05 4.09235149401146e-05 0.488743382796 0.99982887207531 0.736266168582138 0.738284530246769 8.35678583260542e-05 0.000171127924690089 0.000132677039802386 0.000128524189649915 89 3601
3848 707989 3 1 90 "PR" "MI" 0.216337305924575 0.443819397279834 0.228938348290814 0.468730565826968 0.223336694862412 0.213837335579682 0.475333434103496 0.448097540025024 0.205140638166093 0.222100383615842 0.434573305777981 0.464819728326912 0.653511336366668 0.455291388755644 0.65617937007275 0.456524275549634 0.180858719704543 0 0.100964767355051 0.0930967243894127 3.54735916013057e-05 0 1.71773685100037e-05 1.74002972098087e-05 0.818954311626246 0.999814395461624 0.898846030914155 0.906716040519001 0.000151495077609564 0.000185604538375825 0.000172024362283377 0.000169834794376129 88 3601
3849 48993 4 1 90 "PR" "MI" 0.230854122825953 0.476340407025525 0.210923240603755 0.434744163940807 0.216266508524535 0.218147000128267 0.462967225856408 0.461910727070941 0.210051694372776 0.213016205988435 0.447562257451462 0.450601494951973 0.665267631478756 0.46693292086698 0.633991140964966 0.444452777513747 0.508687555493087 0 0.280340278223238 0.267951280357514 9.76489101298895e-05 0 4.68063309758073e-05 4.91391902659946e-05 0.491120285007825 0.999836429261681 0.719487886247094 0.731872545210114 9.45105889588688e-05 0.000163570738319452 0.000125029198692231 0.000127035242105627 87 3601
3850 741533 5 1 90 "PR" "MI" 0.231001507544487 0.478602590191445 0.208888843806004 0.432404709623944 0.216302244894829 0.217502493540699 0.462592009418166 0.460174510532766 0.210469966939388 0.21407303884821 0.447861668953781 0.452320630981722 0.664806245980015 0.467030959225301 0.633431849593602 0.444296068241726 0.530218998728091 0 0.282500893937976 0.276066520381261 0.000109822428069441 0 5.1634671530129e-05 5.49296721585093e-05 0.469592913168797 0.999843662393671 0.717327940692177 0.72376129422125 7.82656750421963e-05 0.000156337606328823 0.000119530698317329 0.000117255725331008 86 3601
3851 861662 1 0 0 "IP" "MI" 0.239944016531028 0.507041592753437 0.191025168953672 0.403351269029033 0.227783516691412 0.229247681552242 0.490491182970416 0.486821304127363 0.196258827838567 0.200419561047214 0.420568866144144 0.425141935124348 0.696975214774681 0.494640831497321 0.587703557839452 0.416508288057561 0.63328750265744 0 0.281488668447535 0.31015814050883 0.000173501561618949 0 9.28103606454486e-05 9.01402853094564e-05 0.366428893324663 0.999754868327678 0.718230284042072 0.689571690574735 0.000110102456277888 0.000245131672321583 0.000188237149747858 0.000180028631125326 86 3601
3852 270610 2 0 0 "IP" "MI" 0.236330319942195 0.495899124214419 0.197963771113247 0.414989252891448 0.229049974271255 0.229417145922727 0.493296434776194 0.486915133086837 0.194881176796369 0.200512669549432 0.417474267915715 0.425095456797816 0.694797440136177 0.491839117220435 0.593357617459048 0.419396470594259 0.516948548449464 0 0.263449344102968 0.262720802006837 0.000159826757043848 0 0.000101951228922919 8.79964108222461e-05 0.482641106508296 0.9992489154339 0.735850844118266 0.736660866909742 0.000250518285196416 0.000751084566099587 0.000597860549842652 0.000530334672598321 88 3601
3853 414821 3 0 0 "IP" "MI" 0.239559689634498 0.500368724268734 0.196597446819614 0.410246932822087 0.223792110840669 0.229014027053357 0.482866621328529 0.488146133384486 0.199347902969911 0.198940027068977 0.42798576568734 0.423713587497272 0.692365827528524 0.490338420971437 0.594885376858502 0.42077829829819 0.569530000544987 0 0.322216536857315 0.303128853657752 0.000162269920243953 0 9.27078271541427e-05 8.66654112829826e-05 0.430159633835788 0.999645370833545 0.677441786044893 0.696536079502724 0.000148095698980586 0.00035462916645459 0.000248969270638104 0.000248401428240524 88 3601
3854 82695 4 0 0 "IP" "MI" 0.239869964803548 0.495440648087104 0.20141212941034 0.415390941038542 0.22514522122142 0.227673693124415 0.488653936950618 0.487171660290555 0.195476419235789 0.198704387331492 0.42207181314327 0.424770003789145 0.692688879149383 0.490223163121939 0.595592935977621 0.420953371851058 0.534099120542262 0 0.282343295791407 0.277529267919284 0.000136439127983114 0 0.00012454863627863 8.81203229991979e-05 0.464945433640702 0.997592190230419 0.716188732904926 0.720874135768205 0.000819006689052239 0.0024078097695805 0.00134342266738887 0.00150847598951162 87 3601
3855 386286 5 0 0 "IP" "MI" 0.245068362551883 0.511500753920286 0.191243702990141 0.398746101147106 0.223168258582281 0.228966374955324 0.483072452275383 0.490478484452482 0.198762599519302 0.196900013174715 0.428107881158711 0.421296169514253 0.697202996089488 0.495033681586651 0.586906315684158 0.416035533607885 0.654298400903067 0 0.3463425791382 0.342927645774173 0.000184708397833989 0 0.000120783977167464 0.000104366972187475 0.345300585499455 0.999552078809937 0.653209094622377 0.6566407291922 0.000216305199644461 0.000447921190063216 0.000327542262255392 0.000327258061439776 90 3601
3856 835295 1 0.1 0 "IP" "MI" 0.238438520100429 0.503514750011024 0.192906041454389 0.407031727705996 0.227391489104576 0.228240423124044 0.487300278369083 0.482357911401244 0.198615492523261 0.203541405154228 0.423515729794448 0.429721836982916 0.694070432329049 0.490872608067614 0.595062939131878 0.420287237346901 0.602598389682894 0 0.261283257789451 0.292439926644226 0.000145484074735674 0 8.18557329027641e-05 7.67837826286001e-05 0.397131831670603 0.999666979189213 0.738372101093355 0.707244891306256 0.000124294571766663 0.000333020810786881 0.000262785384291469 0.000238398266889523 90 3601
3857 304781 2 0.1 0 "IP" "MI" 0.237451456562466 0.49954968767853 0.195560842323798 0.411098405214253 0.226642837426424 0.226680348813761 0.486460936746494 0.479577331320236 0.198596567684282 0.204662445697147 0.42422458978092 0.432546936634881 0.690774642802652 0.488358726432406 0.598819855705227 0.4228054015084 0.597457842939392 0 0.252028163724526 0.287636327658638 0.000150377175659733 0 7.52796447935132e-05 7.62881117059889e-05 0.40227544343036 0.999648918637287 0.74763684515703 0.71204680261458 0.000116336454588366 0.000351081362712999 0.000259711473650436 0.000240581615076769 88 3601
3858 765338 3 0.1 0 "IP" "MI" 0.233736357349911 0.488385344246559 0.2026546148374 0.422657202438151 0.226510696638462 0.226439864682278 0.487126944367013 0.479820659487392 0.19792993912379 0.204271583091503 0.423398030196438 0.43233624771403 0.686686918670651 0.484882398987936 0.604856137052694 0.426371563552312 0.493171572064634 0 0.242627280439309 0.247753117943444 0.000115121040280787 0 6.94472338983457e-05 6.20575198272946e-05 0.506570419585875 0.999731108180887 0.757089281596196 0.75197689527914 0.000142887309210254 0.000268891819113413 0.000213990730596759 0.000207929257587917 87 3601
3859 645319 4 0.1 0 "IP" "MI" 0.238907846436201 0.50594620465502 0.19114952425586 0.404478540767805 0.226022854881852 0.229681694705044 0.484847539179718 0.486698060173475 0.199639826953673 0.200897475684142 0.42613264485441 0.425278614899728 0.694612396023096 0.49235078554826 0.591686826893674 0.418786977197578 0.612488905444535 0 0.304042536237375 0.310606285859523 0.000176471536707106 0 0.000114139727582332 9.82703912273829e-05 0.387220019617818 0.999668098610509 0.695617369290915 0.689073103394285 0.000114603400939611 0.000331901389491009 0.000225954744127218 0.000222340354964032 90 3601
3860 825087 5 0.1 0 "IP" "MI" 0.234678867684963 0.493746908601659 0.198512072266897 0.417050760063794 0.228102795955037 0.227412591462855 0.48980618763934 0.481158254952509 0.197027707147085 0.203921146239303 0.420938335919016 0.430971673388971 0.690194255102856 0.488028145274529 0.599460925653285 0.423208684555489 0.544955108910676 0 0.249297310818352 0.267294562176348 0.000144329641252976 0 8.22540364192494e-05 7.61425240584715e-05 0.454742370762094 0.999638276154381 0.750335023499206 0.732361864441152 0.000158190685977006 0.000361723845619058 0.00028541164602188 0.000267430858441886 90 3601
3861 812349 1 0.2 0 "IP" "MI" 0.236267329459208 0.492328092614385 0.200995558372967 0.418489568315296 0.223809307039431 0.225693404399117 0.48028890485062 0.478160426961946 0.201500094982297 0.205003663905212 0.430299962937665 0.433908815344168 0.685770040897757 0.483453033408535 0.607499317260476 0.427714953127461 0.543425926522919 0 0.288179042931637 0.281661409796995 0.000498701439759527 0 0.000266991348734908 0.000259313048721386 0.455934853758243 0.999718062088734 0.711346626071559 0.717870507462521 0.000140518279078796 0.000281937911266189 0.000207339648069493 0.000208769691762291 87 3601
3862 157288 2 0.2 0 "IP" "MI" 0.23678139290964 0.496627659912077 0.19758134890685 0.414052062784612 0.225031306520892 0.225737163158348 0.482499413964389 0.477528981014508 0.200742311831596 0.205688245654697 0.428324972759836 0.434662382546866 0.68754986258888 0.485349709540584 0.604011906393143 0.425894768131935 0.580910248809962 0 0.255817044911092 0.283605948013428 0.000153081457415433 0 8.22617263191847e-05 7.96152245617001e-05 0.418823700378552 0.99973358709902 0.74389688087072 0.716121302665872 0.000112969354070178 0.000266412900980432 0.000203812491868293 0.000193134096137884 90 3601
3863 254152 3 0.2 0 "IP" "MI" 0.235592661546459 0.495019271093402 0.198065643104615 0.415652395862316 0.226240396524219 0.227388857270117 0.485174084924896 0.481341273888493 0.199515550914363 0.203697670774162 0.425716609570498 0.430736579810474 0.689221915340794 0.487000045234171 0.60127886479314 0.424224355627066 0.573564020834059 0 0.28084976648768 0.288436863037945 0.000148151273188195 0 9.62210201863644e-05 8.23172013220489e-05 0.426161336679324 0.999650950970399 0.718823659559851 0.711246899251636 0.000126491213429431 0.000349049029601076 0.000230352932282386 0.000233920509096756 89 3601
3864 478912 4 0.2 0 "IP" "MI" 0.241673555865657 0.501834729184285 0.197018314373091 0.408652593855418 0.223541711720282 0.225541944066207 0.483325518439433 0.481183587495243 0.198738388505887 0.202192101769022 0.427489992457843 0.430874248264484 0.690757211652146 0.488739758060077 0.597948804647999 0.422385679064775 0.612319675926063 0 0.283648035924339 0.306280396303846 0.000140958739647766 0 7.5021148315889e-05 7.36845967319566e-05 0.387441743589697 0.999743155205848 0.716085490210458 0.693465983596453 9.7621744592346e-05 0.000256844794152445 0.000191452716887224 0.000179935502968222 92 3601
3865 670843 5 0.2 0 "IP" "MI" 0.236918871088009 0.492077823170089 0.201763824536493 0.418674980536076 0.222804418740154 0.22414658301889 0.47907856594517 0.475789292026873 0.201701654771802 0.205764814675433 0.431646115863391 0.43633632378021 0.683869872847053 0.482210632425847 0.609230293983727 0.428998159173441 0.571969571045422 0 0.277288383186489 0.288610516074616 0.000200972007930941 0 0.000107462177833661 0.000104698161541811 0.427668680729666 0.999743564260103 0.722408060768115 0.711081198735714 0.000160776216980689 0.00025643573989746 0.000196093867562253 0.00020358702812778 90 3601
3866 410876 1 0.3 0 "IP" "MI" 0.228115290846047 0.470592449512826 0.213964905869787 0.440980991469586 0.22526520628075 0.221840324388904 0.482837327677484 0.468540349274564 0.200356781922245 0.21036815207821 0.427485746832072 0.443864237374725 0.675220821515701 0.473727038400406 0.624689839870242 0.437721230403166 0.402087465292551 0 0.20340579417745 0.202778535648122 0.000335691892011261 0 0.000309384655271097 0.00021514884237333 0.597406790378042 0.999714338751435 0.796051330608632 0.796776883373433 0.000170052437395364 0.00028566124856471 0.000233490558646321 0.000229432136071308 85 3601
3867 662965 2 0.3 0 "IP" "MI" 0.23426907447194 0.495014132936408 0.196854234075829 0.415620696764796 0.222329216007712 0.224137204127337 0.473708041381591 0.471754072279614 0.206012702030159 0.209431764666446 0.436971783405008 0.440415363686081 0.680735494606989 0.479973227082834 0.612298700772434 0.431199304185552 0.591322599548133 0 0.287395744825807 0.297428600452231 0.000141212825342076 0 0.000104693648254925 8.29128693842501e-05 0.408407412668052 0.999645160170129 0.712265818390032 0.70225105401456 0.000128774958473636 0.000354839829871238 0.000233743135906395 0.000237432663824874 89 3601
3868 460062 3 0.3 0 "IP" "MI" 0.23637670723196 0.497739569654415 0.196367508378726 0.412828177412098 0.221553222414046 0.22653567629538 0.473973079968649 0.479753047189332 0.205176840533205 0.204338734352633 0.43690275912298 0.43225758325996 0.684465605941386 0.483704565052986 0.605883083264564 0.427454983011879 0.600089485188427 0 0.344403379263897 0.32049628269455 0.000815543016991731 0 0.000303938929559328 0.000381261565607786 0.398979695436623 0.999589301354786 0.655009836407577 0.678855739976673 0.00011527635795826 0.000410698645214165 0.000282845398967047 0.000266715763169238 89 3601
3869 711678 4 0.3 0 "IP" "MI" 0.225216219958556 0.461192302285261 0.220401682358646 0.450719149819728 0.225374718888172 0.22008214380543 0.48452343471728 0.465433333009002 0.198995383389879 0.211639454154545 0.425630663138957 0.447071943541963 0.670673082652158 0.469959137051099 0.631036519903071 0.441585933955496 0.304943934907855 0 0.161669067493895 0.155683001539185 7.44187414608576e-05 0 6.19705136538268e-05 4.53803545663574e-05 0.694705960240554 0.999624845339215 0.837936270620097 0.84394387538032 0.000275686110130279 0.000375154660784478 0.000332691372354021 0.000327742725928426 87 3601
3870 67638 5 0.3 0 "IP" "MI" 0.224367100770428 0.461089551433151 0.219939524983253 0.450987967590837 0.227533558563145 0.220520856328231 0.488017981300307 0.464979963344449 0.197726268232863 0.212499009808971 0.422051100837952 0.447605718400651 0.672421515661803 0.470874003053643 0.630164803025086 0.440728282136551 0.276522896372835 0 0.130403255175727 0.135277304744293 7.08597574442854e-05 0 3.08055198896604e-05 3.38088284829249e-05 0.721337863004052 0.99590691206404 0.866058966156542 0.861465360576147 0.00206838086566906 0.0040930879359601 0.00350697314784067 0.00322352585107687 89 2697
3871 487150 1 0.4 0 "IP" "MI" 0.233214030514999 0.489956931788411 0.200564662756392 0.420807095794518 0.222489641596514 0.221833474740675 0.473718990509021 0.46684753919909 0.206133403015946 0.211900770782461 0.436906653389168 0.445484585724945 0.677537146852188 0.476627052857281 0.618598836554799 0.434625741786237 0.571093474269473 0 0.263863345620142 0.282408380862476 0.00013483910253515 0 8.88774797394582e-05 7.53919809726705e-05 0.427990486329373 0.998207934329113 0.734733730750377 0.71622763482568 0.000781200298618096 0.00179206567088688 0.00131404614974105 0.00128859233087119 88 3601
3872 651179 2 0.4 0 "IP" "MI" 0.240763525314292 0.502329990850192 0.195692008012814 0.407972703408001 0.21892705594017 0.221523173818846 0.468955643940133 0.469942638479872 0.207186232328817 0.208716452057159 0.441815218818674 0.442251676161946 0.681213755073309 0.480429078556419 0.61159469239879 0.430663416275189 0.669337078118656 0 0.318283334535181 0.338914580680662 0.000295752745929382 0 0.000201475001720052 0.000169566156859511 0.330268939815649 0.999698490575641 0.681308200023088 0.660716574812952 9.82293197663766e-05 0.000301509424358866 0.000206990440010495 0.000199278349526163 87 3601
3873 393302 3 0.4 0 "IP" "MI" 0.228577475453226 0.474085696640878 0.211054674840714 0.437298220430356 0.222394575261823 0.220962107593854 0.474876157251157 0.465810139205443 0.204901456390341 0.212024012154147 0.435585789539195 0.446568409362213 0.671934158308904 0.471396414368959 0.627980143385201 0.44002435876457 0.436462752845652 0 0.241929770365367 0.227918888667156 0.00169821645153521 0 0.000366683414951714 0.000697807357293049 0.561627735853001 0.999607150658788 0.757407686944749 0.771084062767789 0.000211294849811576 0.000392849341211797 0.000295859274932836 0.000299241207762653 88 3601
3874 86748 4 0.4 0 "IP" "MI" 0.233504426234652 0.491031318342531 0.199829916780343 0.419772365341504 0.222407566439658 0.221488869175555 0.474375052074717 0.46629021761056 0.205489991588167 0.212114871151741 0.436225303645576 0.446085928905678 0.677400861849866 0.47704884801471 0.617434779520251 0.434223209967999 0.564481378996423 0 0.245086522806129 0.274128392265242 0.000119498422015648 0 6.39005621796616e-05 6.19673066642569e-05 0.435279116045437 0.999679323330081 0.7546001639953 0.725581219898812 0.0001200065361242 0.000320676669919237 0.000249412636391131 0.000228420529281346 87 3601
3875 66490 5 0.4 0 "IP" "MI" 0.232627251005731 0.476408909615994 0.212569116236884 0.434931782684678 0.221037874992782 0.219909943954422 0.475558493288026 0.467065837287938 0.203100671664758 0.209873754836977 0.434881704466989 0.445268799165123 0.673575069952934 0.472854089012583 0.625543542738619 0.438529183266789 0.443829903488368 0 0.248762614210401 0.234343002721956 0.000409505442573887 0 0.000795439927830568 0.000401023019554448 0.555552314476575 0.999640386184479 0.750176054899435 0.764979173033744 0.000208276592482562 0.000359613815521103 0.000265890962333314 0.000276801224745626 89 3601
3876 780823 1 0.5 0 "IP" "MI" 0.232440723111966 0.483798698667817 0.205385199415684 0.427113386207528 0.219574546657731 0.219362061659975 0.467932525345185 0.462204397460598 0.208567700149077 0.213858739134748 0.442484379844669 0.450164257778546 0.671377331429673 0.47119346434394 0.627811638699509 0.440047355603962 0.547045576533069 0 0.270302978573909 0.2771224290492 0.000178806684092258 0 0.000128551928129826 0.00010372832550739 0.452629532120551 0.9996781448492 0.729322908244919 0.722537576539506 0.000146084662288141 0.000321855150799954 0.000245561253042312 0.000236266085786025 87 3601
3877 162558 2 0.5 0 "IP" "MI" 0.234783528756206 0.49337098714099 0.198831532257892 0.417242761223061 0.220179481235563 0.219835837638673 0.468921625852589 0.463064318102472 0.208372397140841 0.213588854147191 0.441577647890899 0.449302372502646 0.674798847630443 0.474987685900892 0.620792783545924 0.436180956000983 0.609983444817801 0 0.279293918092787 0.302337632184756 0.000165520372851494 0 0.000132640019598903 0.00010059598075579 0.389714921133976 0.999548833269981 0.720243527982201 0.697259253640558 0.000136113675371893 0.000451166730019351 0.000329913905412971 0.000302518193929989 85 3601
3878 730183 3 0.5 0 "IP" "MI" 0.231914112325675 0.483459007546146 0.205499451420007 0.427543325976038 0.220363942216938 0.217849287772389 0.470407140894393 0.45905584941297 0.207243020945092 0.21544909522181 0.440284312656101 0.453428914266792 0.670127342315003 0.470815961724955 0.628191567586909 0.440588832095528 0.531530712424005 0 0.224628672395441 0.256492749373415 0.000111544879164771 0 6.31471167144754e-05 5.90410544629667e-05 0.46822765133855 0.999702914714836 0.775063451344939 0.74322577382832 0.000130091358280193 0.000297085285163952 0.000244729142905656 0.000222435743802607 89 3601
3879 185092 4 0.5 0 "IP" "MI" 0.236118690205437 0.491781398671237 0.201279620059348 0.418807527411933 0.21543815791073 0.216839810642885 0.45987350024084 0.458218110006461 0.212131033093257 0.215138827895519 0.451040305456137 0.454222931415224 0.668396658759052 0.46994638074753 0.628549481048124 0.441373779149903 0.611718228334585 0 0.292374836172311 0.309880065453454 0.000148749335340478 0 0.000109838068722824 8.79461917091259e-05 0.387978837916644 0.999620832954076 0.707232129630229 0.689763033395347 0.000154184413429875 0.000379167045923792 0.000283196128737046 0.000268954959490308 91 3601
3880 129806 5 0.5 0 "IP" "MI" 0.232677261261809 0.47792227430658 0.211188348919343 0.433188205218165 0.218048429414925 0.216192732650681 0.467319822318902 0.457941870914829 0.207685361064316 0.214788935759799 0.443184667931247 0.45453032448363 0.666918423327414 0.467642769739682 0.633662645743457 0.443728552881769 0.503231593624344 0 0.240846968361148 0.253226664059074 0.000146241662866409 0 0.000108485596640785 8.60842000796919e-05 0.496484594255158 0.999695493204266 0.758802393393902 0.746461053446249 0.000137570457631538 0.000304506795734493 0.000242152648309073 0.000226198294597765 89 3601
3881 100024 1 0.6 0 "IP" "MI" 0.229685424317047 0.471317777293305 0.214842965078244 0.44005709047732 0.217865718834408 0.21374943691568 0.464738745633048 0.45075166275071 0.209793131071252 0.219258240201156 0.445603650056201 0.461873036705209 0.661300580067135 0.462104388190229 0.643894336350652 0.449355491497881 0.453694216853382 0 0.208713497832799 0.224698981415184 0.000173412513072639 0 0.000121997224786404 9.95580114231513e-05 0.545983406097421 0.999569477236433 0.790794850635631 0.774888150501606 0.0001489645361245 0.000430522763567367 0.000369654306784202 0.00031331007178634 90 3601
3882 490597 2 0.6 0 "IP" "MI" 0.226550421180249 0.470823101949192 0.212135760457324 0.440407783385055 0.216508027081943 0.212641612589169 0.459183862704424 0.445869877318413 0.213765535181546 0.222858135499713 0.45150287118577 0.46679704947923 0.655700060851361 0.458492418114839 0.648759431138584 0.453046623726037 0.51392744686967 0 0.230484328975155 0.251836685881754 0.000135356120388144 0 0.000112624143776048 8.32065542287193e-05 0.485306991743784 0.996712320875083 0.766505245517495 0.745833950489741 0.000630205266157405 0.00328767912491672 0.00289780136357459 0.00224615707427613 90 3417
3883 94026 3 0.6 0 "IP" "MI" 0.225626661144722 0.468154439909898 0.213962041155906 0.443342878347088 0.219019618938579 0.212963328629271 0.464439451021914 0.445975144340877 0.211223600979822 0.223139227468573 0.446190889673867 0.466831072270123 0.657609608712571 0.459349244664909 0.6483248696043 0.452309096194291 0.437605060595863 0 0.184417490464061 0.209613419825361 0.000232651412822195 0 0.000146168927777191 0.000127066630974653 0.553574742284164 0.967874346491421 0.785533016967512 0.766909291312204 0.00858754570715086 0.0321256535085787 0.0299033236406502 0.0233502222314609 87 894
3884 67095 4 0.6 0 "IP" "MI" 0.229299661788151 0.476823396195446 0.209043194347165 0.434252667859384 0.216934454722959 0.213533271936418 0.459947740038607 0.447844044418892 0.213303314547527 0.221830461613664 0.450539429335295 0.46478795599146 0.659767388447528 0.46140028916996 0.644176970508356 0.450008187622257 0.526464887982307 0 0.233831579021794 0.257997783783007 0.000198718884246563 0 0.000128422469827605 0.000110415139395236 0.473171774887843 0.999526801819826 0.765684652451111 0.741563592907923 0.000164618245604121 0.000473198180174219 0.000355346057268137 0.00032820816967503 86 3601
3885 262436 5 0.6 0 "IP" "MI" 0.2357415541683 0.489461507523568 0.203048180854201 0.42118915160514 0.213354323187844 0.213252436009831 0.454319007910213 0.449603186302939 0.215311011505489 0.219826048157491 0.456447626112306 0.462947325731514 0.662348313365975 0.464429291298037 0.638185240517181 0.446899866830734 0.612290125519421 0 0.27725609859135 0.305919592184433 0.000182686372039181 0 0.000157407588859519 0.000115393692570169 0.387409047706353 0.999630512620292 0.722308348889605 0.693713850748439 0.000118140402187277 0.000369487379708152 0.000278144930185694 0.000251163374557795 90 3601
3886 389111 1 0.7 0 "IP" "MI" 0.227415840268958 0.469521774021242 0.21435031866935 0.441841856131903 0.214017618820886 0.208256532577978 0.453759973332082 0.43683986218277 0.216203664521684 0.227161211410305 0.456628867168556 0.475979588157589 0.649689991667822 0.453271178924312 0.65771519460134 0.458263427188503 0.474345381560779 0 0.204749530441107 0.231025266757456 0.00014508097187429 0 0.000128002754195156 9.16943211651268e-05 0.524738671615837 0.996600265101468 0.79221263883113 0.766556209506326 0.000770865851508956 0.00339973489853205 0.00290982797356759 0.00232682941505319 85 781
3887 335387 2 0.7 0 "IP" "MI" 0.223256119163799 0.467057366514034 0.212717155919376 0.4443114261574 0.217207344483559 0.209670402920459 0.456699298502865 0.436093694353492 0.216677419227711 0.229457987101592 0.453965916088561 0.476789597036387 0.650133866567817 0.453057995741272 0.658852562248679 0.458595575920846 0.472389071026901 0 0.180488789469752 0.219951107019986 0.000125990257942291 0 0.00013583533419973 8.70582011112981e-05 0.527308047199917 0.999587464943565 0.819023174539735 0.77964940240377 0.000176891515239055 0.000412535056434676 0.000352200656313757 0.000312432375132127 89 3601
3888 555562 3 0.7 0 "IP" "MI" 0.226269742292971 0.471112618926661 0.211661894316352 0.439993679706504 0.213195716931675 0.209683866905186 0.450146062888663 0.43871777288921 0.218933208854813 0.226766047028005 0.460634814597699 0.474002973643327 0.649149326129832 0.453199193537599 0.65736115019917 0.458347337203758 0.530531398445567 0 0.25680537643448 0.26713421688939 0.000162213308225622 0 0.000157579977508495 0.000107295584092922 0.469112848893217 0.999538944685001 0.742672841920682 0.732421556688194 0.000193539352990889 0.000461055314998944 0.000364201667330052 0.000336930838323556 90 3601
3889 245461 4 0.7 0 "IP" "MI" 0.225754091180547 0.466314487282716 0.215722506400877 0.445011962696567 0.213180445472566 0.209414536015996 0.451830123094979 0.439618181855977 0.217229338627865 0.225582661836608 0.458672297720152 0.473119487257446 0.648349072669109 0.452466443511346 0.658534506865349 0.459065636819766 0.477566055652738 0 0.245070315135341 0.244895567085212 0.000113601736325607 0 0.000124073137360765 7.95532327515304e-05 0.522136478409512 0.999508879389495 0.75441300788114 0.754672165204479 0.000183864201423876 0.000491120610504856 0.000392603846157808 0.000352714477557271 88 3601
3890 572115 5 0.7 0 "IP" "MI" 0.226640017284192 0.470122451368916 0.212950498779733 0.441209322806279 0.214021236370687 0.210610006253623 0.452406650929616 0.44075341667742 0.217501343749531 0.225711874839698 0.458104313245148 0.471962566700788 0.651271259908503 0.45427212099632 0.656163717368962 0.457258601570248 0.488229515947479 0 0.240254571019668 0.246937587239151 0.000137976875852625 0 0.000125557882511471 8.8483847177428e-05 0.506005999567207 0.984983457470189 0.745850137034021 0.741612610789383 0.00562650760946077 0.0150165425298107 0.0137697340638001 0.0113613181242895 86 2216
3891 263600 1 0.8 0 "IP" "MI" 0.226992782147177 0.467763413722474 0.215415318586973 0.443571385841807 0.209767610115981 0.204617371731234 0.443101742903978 0.428473474503513 0.222062833685557 0.231547570649646 0.467576889661572 0.484455350676264 0.641377763994391 0.446428200621371 0.669025722922176 0.465227652251477 0.501369803752601 0 0.224218207001858 0.248052596126912 0.000233587909424672 0 0.000837474044564364 0.000350457482003705 0.498209057178915 0.999415791015365 0.774447253321579 0.751180064712272 0.000187551159059883 0.000584208984635299 0.000497065631998292 0.000416881678812825 88 3601
3892 167406 2 0.8 0 "IP" "MI" 0.229248710651919 0.470519237791486 0.214858775830749 0.44052198444819 0.205301739351247 0.201295067642055 0.43474458995221 0.422991939809846 0.225723037811711 0.233401384716181 0.476718649543759 0.490142854098013 0.635845517645221 0.442849294740371 0.673983198358641 0.469035061836752 0.568344717001039 0 0.25011285070732 0.28282337282561 0.000179305740845208 0 0.00181794610712993 0.000642701210529303 0.430902758854052 0.996915538225873 0.746093767061122 0.714700365511829 0.00057321840406325 0.00308446177412693 0.00197543612442788 0.0018335604520309 92 183
3893 808560 3 0.8 0 "IP" "MI" 0.231836081687743 0.479708076202898 0.208643058468797 0.431173906372123 0.207023346533684 0.204593639603213 0.437402863442772 0.428954965809638 0.224797315590602 0.23101024731476 0.473468634098811 0.483950989546166 0.64345306782464 0.448691606195178 0.664450621374159 0.462868954951793 0.591919523558746 0 0.271050319655408 0.297861791773505 0.00098505257934414 0 0.0006200723952688 0.000549692932367221 0.406825957495379 0.99843456279687 0.726927698469834 0.700537853203252 0.000269466366530334 0.00156543720312965 0.0014019094794885 0.00105066209087555 89 3601
3894 696086 4 0.8 0 "IP" "MI" 0.214674458951876 0.444873647235727 0.226006757106991 0.467280273218351 0.211924481950125 0.202255107521495 0.444912798007894 0.420146883291382 0.222702268122375 0.237634485972467 0.465946281314169 0.493091986266031 0.628854048423497 0.436441655480771 0.686343511201833 0.475658592677094 0.328696406129238 0 0.160999613415071 0.163846907819168 0.000318216649443053 0 0.000397578203487644 0.00023669240560156 0.670674155896725 0.999156324315444 0.837831583468499 0.835277304233471 0.000311221324593755 0.000843675684556443 0.000771224912941561 0.000639095541758949 90 3601
3895 324477 5 0.8 0 "IP" "MI" 0.228132175317289 0.473894896374629 0.210671856504564 0.437195147727793 0.20929625022645 0.204681696534295 0.441205341399662 0.427620909141513 0.223453567139039 0.232495014743665 0.469470922874788 0.485294122947559 0.642110122078034 0.447477061945935 0.666620438387268 0.464092287716218 0.543176296276596 0 0.235935863730731 0.266954970007106 0.00232141728543512 0 0.00473600739147652 0.00233513942868167 0.454242700048291 0.998694348333863 0.758355985087395 0.729879627498122 0.000259586389678392 0.00130565166613731 0.000972143790397663 0.000830263066089759 91 312
3896 677820 1 0.9 0 "IP" "MI" 0.216050783789895 0.446244799733043 0.225668857957088 0.465696688515496 0.206341899335796 0.197052898422253 0.432739894713529 0.409675812199619 0.228683845260077 0.242548138620804 0.478199785093955 0.50385327596069 0.619445581547943 0.429439923123753 0.696900841837969 0.482708803355368 0.383952661428808 0 0.174311951316968 0.188859828971895 0.000184658797896024 0 0.000517085854876886 0.000229396695955796 0.615403761683993 0.996900429630234 0.822422191321917 0.808838869312361 0.000458918089302704 0.00309957036976653 0.00274877150623799 0.00207190501978756 92 1749
3897 144957 2 0.9 0 "IP" "MI" 0.22122886515047 0.46168768732621 0.215864688289122 0.449716009304827 0.208695087266376 0.201254224935411 0.437001041094889 0.418040881572107 0.227025453035591 0.238595425265125 0.474151461101928 0.495271095327701 0.631178177352258 0.438712012657146 0.681485566589838 0.47325837364221 0.495681446630388 0 0.205126523982928 0.238249254909823 0.00427273181717669 0 0.0073141637819664 0.00383192435727172 0.448491267172825 0.849446953862415 0.656103040600622 0.647936633213364 0.0515545543796099 0.150553046137585 0.131456271634484 0.109982187519542 92 180
3898 169441 3 0.9 0 "IP" "MI" 0.225806422007848 0.46261121652804 0.21936986621885 0.448836056444573 0.205015218145307 0.199431681456018 0.432694152715046 0.417777800389865 0.227231101271749 0.236659050542643 0.47840398544208 0.495453121662079 0.630253321609173 0.43777327660367 0.683260018033242 0.474159422831064 0.467872733644258 0 0.235832776192232 0.241300463202515 0.000177608308034822 0 0.000276212053270695 0.000150993374784414 0.530235561756395 0.989012614650612 0.75416891591754 0.751259223871344 0.00171409629131309 0.010987385349388 0.00972209583695731 0.00728931955135673 91 292
3899 722258 4 0.9 0 "IP" "MI" 0.217524422810512 0.452129671369206 0.221543696526732 0.459707001563362 0.205370554248696 0.198043175020737 0.428819208135237 0.410160341485713 0.231673743441341 0.243206277115732 0.482422787222796 0.503313796303001 0.620938152079945 0.430163712203344 0.696423717083805 0.482035781701894 0.383632121591222 0 0.175957016627672 0.189820502997183 0.0125719690214468 0 0.0242329595166684 0.0121438460496838 0.59895902071995 0.992704856338774 0.793296921791074 0.791846038859952 0.00483688866738203 0.00729514366122612 0.00651310206458533 0.00618961209318137 89 307
3900 747635 5 0.9 0 "IP" "MI" 0.217810826323578 0.44021246007649 0.233849319850466 0.471967767942118 0.206528596219022 0.195423222912727 0.436914780265728 0.409496828852214 0.224808661273276 0.240692202089621 0.474266857219375 0.503970135527086 0.619762645455328 0.428809895729536 0.699350183213363 0.483482459492765 0.320606108650123 0 0.139911254267 0.156571856117019 0.00132583089199395 0 0.0044507783568317 0.00187533377994974 0.677701560053769 0.997371284248556 0.853878313865658 0.839991406746787 0.000366500404113935 0.00262871575144423 0.00175965351051004 0.00156140335624499 93 295
3901 488334 1 1 0 "IP" "MI" 0.217687810688686 0.453092392288467 0.220712242985402 0.458601933779553 0.205330948132273 0.199050134387348 0.428470680562161 0.412304753401419 0.231976792239556 0.242095812046241 0.482785611373886 0.50102216053122 0.622068893208307 0.431077305834734 0.694784847271198 0.481030454460474 0.386042791497503 0 0.163399848698655 0.186649067957493 0.0579444878861834 0 0.0675563370842429 0.0418569765517637 0.53852479008651 0.946695169970105 0.720947378811991 0.732305240320511 0.017487930529804 0.0533048300298946 0.0480964354051109 0.0391887151702324 92 111
3902 673647 2 1 0 "IP" "MI" 0.218784616293287 0.453727988527966 0.221091130503392 0.457911793083205 0.203364593598078 0.195514029339624 0.426489458135397 0.406823357448861 0.231896881861775 0.243889981018244 0.485042562315999 0.507033642568301 0.617663239230989 0.428932245936329 0.696877993383411 0.48342131733137 0.453893495926139 0 0.203485532875039 0.224304004180148 0.00223346827426582 0 0.00522415749279186 0.00244864392980677 0.474941709870708 0.799650513330291 0.63127193010545 0.631922722936713 0.0689313259288868 0.200349486669709 0.160018379526719 0.141324628953333 94 171
3903 385099 3 1 0 "IP" "MI" 0.206617356466396 0.420983101118663 0.241939410723351 0.491985723545569 0.208663576597197 0.193836771987067 0.437484027401676 0.402178673862263 0.226396666966785 0.246740618949645 0.473532495338789 0.511613920164725 0.609117705050661 0.419936091309319 0.715076696639781 0.492681232555244 0.149389074104817 0 0.0643975407603943 0.0712212978763711 0.017637470451774 0 0.022469157150416 0.0131639818359606 0.763600156560999 0.849933493535746 0.765906611231125 0.793800363599536 0.0693732988824102 0.150066506464254 0.147226690858065 0.121814356688132 91 117
3904 113759 4 1 0 "IP" "MI" 0.21432975665322 0.446797873181179 0.223417907576046 0.465123134081148 0.203390165857509 0.195067870976478 0.423335442093931 0.402876285856796 0.235104626778057 0.247520518486843 0.488200096025729 0.510940488446693 0.612787793487206 0.424066140880593 0.706043052840946 0.488378139982664 0.36790109072611 0 0.153774058353659 0.176942502222609 0.0371381008615476 0 0.0415265220185586 0.0261904689086065 0.590428899137806 0.975011996545788 0.783719645703849 0.780262648167605 0.0045319092745363 0.0249880034542118 0.0209797739239331 0.0166043807011799 94 311
3905 297635 5 1 0 "IP" "MI" 0.218564725093678 0.454887168440441 0.219742004652292 0.456764075248307 0.20141914072772 0.196106987477148 0.419927694575769 0.406312634170711 0.236564900338822 0.2450301701379 0.492091648292604 0.507300634576231 0.616090853298546 0.426878338036849 0.701337075129014 0.485563079495971 0.403924112534981 0 0.152265586600703 0.190773995332192 0.0774483064312267 0 0.0995433713413176 0.0591106346312109 0.518367123466008 0.99900847537235 0.747467565990263 0.74946671496101 0.000260457567785 0.000991524627649574 0.000723476067716585 0.000648655075586851 95 109
3906 717061 1 0 10 "IP" "MI" 0.233070427763159 0.480931247262953 0.209136153382619 0.430621267747567 0.231085795748026 0.228281445457908 0.501042307413209 0.486294647286127 0.189884688669517 0.200119441385443 0.409599486065931 0.425878656734546 0.692437668969092 0.488998427490888 0.599140283437579 0.422479080261377 0.35820327311431 0 0.199839581374836 0.186725932072094 9.72524263511061e-05 0 5.78719353662621e-05 5.18876696193227e-05 0.641499669334805 0.99973934712127 0.799882026668565 0.812995285090618 0.000199805124533408 0.000260652878729926 0.000220520021232154 0.000226895167669017 90 3601
3907 838194 2 0 10 "IP" "MI" 0.242744660093418 0.510922298128329 0.189916978251801 0.3993378505315 0.225189023875476 0.229804212295598 0.485529068980892 0.489320769669817 0.198460565259354 0.198644704279512 0.425678254976995 0.422516996651848 0.697737896264492 0.495156835284294 0.587022247790668 0.415952581290992 0.65772054515087 0 0.318267921540155 0.332944810899169 0.000174996318674187 0 8.21935109041561e-05 8.77655550107684e-05 0.341859201865672 0.999028353888986 0.68094921396374 0.666336948473955 0.000245256664784259 0.000971646111013888 0.000700670985200162 0.0006304750718651 90 3601
3908 455048 3 0 10 "IP" "MI" 0.237077843112053 0.496050945291463 0.198547147212196 0.414781983802395 0.226840379887547 0.229140748671581 0.488745162363839 0.487018344896589 0.196904018328757 0.20011416358302 0.422132904162687 0.424932266040975 0.693058971671181 0.490433833313592 0.595565329123973 0.420796788846911 0.528385810874134 0 0.288557399008702 0.275941253578954 0.000744188653961836 0 0.000435982770910482 0.000398416458989058 0.47070460323024 0.999623319599702 0.710736100891335 0.723390940835368 0.000165397241663845 0.000376680400297714 0.000270517329052384 0.000269389126688221 89 3601
3909 227074 4 0 10 "IP" "MI" 0.241898042630539 0.496060716373697 0.202518805390384 0.414823246326796 0.224653853741003 0.224709511786474 0.489852224610827 0.482151634119352 0.19403663067721 0.200630315871435 0.420806073492545 0.429993668808113 0.691261408158016 0.489192202640782 0.597185751939029 0.422047407404961 0.525299734593004 0 0.228626488910047 0.257908745750879 0.000121373353040364 0 7.97272636733861e-05 6.83419574440866e-05 0.474452762750141 0.999749195005235 0.771088675530607 0.741830533504208 0.000126129303814812 0.00025080499476475 0.000205108295672691 0.000192378787468639 88 3601
3910 294701 5 0 10 "IP" "MI" 0.238120861955345 0.499878114351575 0.195914559157866 0.410731050882656 0.226992846575541 0.22900981313092 0.489070916139942 0.486800720699385 0.196788500723101 0.200207347781304 0.421898950689896 0.425130232972933 0.694123521661806 0.49177581651883 0.592910407662271 0.419403326493289 0.583243450855385 0 0.296026598625166 0.297468044759462 0.000165081837170091 0 0.000100176548601545 8.96040827778928e-05 0.416477961113753 0.99964185797907 0.70362721275403 0.702205007437123 0.000113506193692138 0.000358142020930173 0.000246012072202692 0.000237343720636966 87 3601
3911 857238 1 0.1 10 "IP" "MI" 0.234788011830666 0.49554542914766 0.197041417943767 0.41510308190492 0.226754277027815 0.227090603401648 0.486072043790423 0.479626990419807 0.199149122377155 0.205041552491158 0.424670930235443 0.432510604674545 0.688632892260129 0.486845911569408 0.60123209281208 0.424344603108116 0.590374175314641 0 0.245414721744665 0.281912290896096 0.000365878172941992 0 0.000283793163802095 0.000218170747444038 0.40912101077204 0.999665050698342 0.754035407922152 0.717624027510484 0.000138935740377055 0.000334949301658057 0.00026607716938158 0.000245510845976497 89 3601
3912 477778 2 0.1 10 "IP" "MI" 0.242431555523042 0.503120131393781 0.196468986452883 0.40730496354859 0.223951165385036 0.227248454137473 0.485043277373265 0.485854456035727 0.197578800504178 0.199487242855756 0.425805523470328 0.426085694155412 0.693631175045551 0.491257101633057 0.593535029812817 0.419819208757451 0.634795522470829 0 0.308601704892912 0.322429934069611 0.000150006492982202 0 9.70315940822603e-05 8.40918383152559e-05 0.364963798301973 0.999743442688382 0.69111347853542 0.677309784014129 9.06727342161158e-05 0.000256557311617631 0.000187784977585005 0.000176190077944553 88 3601
3913 81236 3 0.1 10 "IP" "MI" 0.234509854075331 0.49010113064588 0.201663437312014 0.42083552427467 0.228351394512978 0.227870004294305 0.490977150556132 0.482852286030817 0.19614329028601 0.202810675904932 0.419537370633067 0.429239163316162 0.690731252882614 0.487752443222387 0.600617403502956 0.423440251370234 0.51266368890507 0 0.253293507957257 0.257559620147427 0.000135984029269391 0 7.25804554676259e-05 7.0097218019192e-05 0.48706573543275 0.999643444094913 0.746374601505959 0.742121142961948 0.000134591632910675 0.000356555905086649 0.000259310081316011 0.000249139672605814 85 3601
3914 388487 4 0.1 10 "IP" "MI" 0.238479561444354 0.492207517588889 0.203029734325591 0.418643984649242 0.222826568238742 0.225354480141839 0.48170075953601 0.481025429175213 0.19947100573426 0.202129971085835 0.429040745508547 0.431015639532928 0.686660609824935 0.48485401935758 0.604630711145686 0.42636506388516 0.537721972011028 0 0.288816168798895 0.281199705035729 0.000141956340097561 0 8.88127909994052e-05 7.83588256928403e-05 0.461979529937717 0.99966883808718 0.710848783376244 0.718479182957729 0.000156541711157651 0.000331161912820289 0.000246235033860939 0.000242753180849276 87 3601
3915 841689 5 0.1 10 "IP" "MI" 0.236129802055392 0.499430060678395 0.194632749436275 0.411168549651385 0.225219435747815 0.227118965895817 0.482728147824504 0.479842994366561 0.200817861405286 0.204803674675812 0.428096244335035 0.432236367944176 0.688468203699025 0.487100914496286 0.600254285517374 0.42408055233697 0.593258546183635 0 0.263470156739936 0.289878682278814 0.00111228970809419 0 0.000629893787229009 0.000588359687095947 0.40551189291459 0.999673760105646 0.735670068211617 0.709309998039018 0.000117271193680562 0.000326239894354333 0.000229881261217806 0.000222959995071535 90 3601
3916 705593 1 0.2 10 "IP" "MI" 0.23639289409803 0.495226666418559 0.19861867696559 0.415503219669781 0.224712781161562 0.226239949730544 0.482081486235159 0.478990768656466 0.200716554877727 0.204801143414727 0.428385827819146 0.433116767878638 0.687345624990137 0.485255477885619 0.604136375258044 0.425856103531681 0.565908956986689 0 0.275834694437931 0.284959489679536 0.000201775234358515 0 0.000202118566197908 0.000135766773067623 0.43376714256276 0.999717740731196 0.723746180306392 0.714698904559622 0.000122125216192395 0.000282259268803978 0.000217006689478762 0.000205838987774166 85 3601
3917 716501 2 0.2 10 "IP" "MI" 0.235335066025048 0.48863965624047 0.203575576436569 0.42233033395084 0.224852329653299 0.225001792841558 0.483099231107098 0.476955447648047 0.199880757492249 0.205501300731877 0.42731077652427 0.435207729141133 0.685189188519905 0.482704749190252 0.608957634660696 0.428487215549477 0.510911116021055 0 0.261257932765373 0.261013352315821 0.000124868791568387 0 7.41871116527706e-05 6.71868963342258e-05 0.488806680719661 0.9996721326282 0.73840117071429 0.738670161022789 0.000157334467715685 0.000327867371800267 0.000266709408684383 0.000249299765056307 87 3601
3918 357080 3 0.2 10 "IP" "MI" 0.236660136723379 0.493741446551931 0.200236293811595 0.417121321592055 0.225663637678628 0.226142217202391 0.485245073441458 0.479816865972143 0.198751691412763 0.203991868392366 0.425272054178734 0.432323604263375 0.688465991604398 0.486095972766391 0.602979853616724 0.425088033107574 0.534120632719742 0 0.263685267345517 0.269905887252547 0.000127046150176038 0 6.32042697951762e-05 6.4358950988243e-05 0.465619935845375 0.999701145850431 0.736013424856925 0.729807978885094 0.000132385284706784 0.000298854149569201 0.000238103527762894 0.000221774911371218 87 3601
3919 228179 4 0.2 10 "IP" "MI" 0.239089426958857 0.500883672030028 0.195779243694811 0.409698643821471 0.224846184678378 0.226868272992566 0.483343703269263 0.481357615865454 0.199793600814701 0.203190079921539 0.427302911090551 0.430725843223465 0.6908038846298 0.488343638042524 0.598762924431051 0.422771215494667 0.59675020183501 0 0.285613375928208 0.2997728547963 0.000136819572290557 0 7.16467544945073e-05 7.07552878849136e-05 0.40286864146919 0.999623001845729 0.714027233416627 0.699854497575007 0.000244337123508928 0.000376998154270923 0.000287743900670323 0.000301892340808919 89 3601
3920 41598 5 0.2 10 "IP" "MI" 0.234870024893686 0.482634935096818 0.208793443777955 0.42858171041925 0.226238681000002 0.222387035518482 0.489080711352134 0.472981286360978 0.19585530626691 0.206807689917366 0.421318775114826 0.439398750732619 0.683495741412169 0.481305238780842 0.61145643996223 0.430041188184249 0.462659783250155 0 0.18193383115215 0.218198289300601 0.000109149084942016 0 5.48724119987947e-05 5.53685693282664e-05 0.53708721288971 0.999702139774586 0.817760678963875 0.781516776583251 0.000143854775192457 0.000297860225413616 0.000250617471975944 0.00022956554681937 88 3601
3921 685283 1 0.3 10 "IP" "MI" 0.236655401770894 0.502348631962061 0.192410678519522 0.40809718075738 0.222954385593384 0.226673485692588 0.475371722482584 0.477553511046016 0.20514041235605 0.206453154748011 0.435263925980463 0.434538498048542 0.686283273056866 0.484870333336662 0.604004245623583 0.426199278156098 0.626132227662456 0 0.301516945563833 0.314612792305837 0.000169116291184883 0 9.91342506819923e-05 9.08238179187164e-05 0.373581833629486 0.999704144755155 0.698150521758893 0.685082636104239 0.000116822416873118 0.000295855244844779 0.000233398426591176 0.000213747772005042 87 3601
3922 290663 2 0.3 10 "IP" "MI" 0.2364462043124 0.489138756222063 0.204153471204321 0.421769744227582 0.221929371649259 0.22359210783045 0.477631188904557 0.475076370922594 0.202141122051487 0.205901758840305 0.432967060003019 0.437084930019353 0.681967683792109 0.480471732221307 0.612196352096113 0.430760502542128 0.526437725061069 0 0.281744417287615 0.27450311356834 0.000117242577819997 0 0.000124379013187443 8.1343376718285e-05 0.473311896821575 0.999689476928803 0.717900461079451 0.725192546562802 0.000133135539536193 0.000310523071197366 0.000230742619746124 0.000222996492140006 89 3601
3923 513789 3 0.3 10 "IP" "MI" 0.231720239446321 0.485733356560971 0.203131147138602 0.425330045721614 0.225518485154571 0.225521201266132 0.481792229893173 0.475362784965967 0.201584110701645 0.207500470918317 0.428561551429904 0.436877947779123 0.682759925867024 0.480756393189682 0.612215728758563 0.430474659779372 0.488452414699592 0 0.251980028320939 0.24878259452473 0.000377696469822012 0 0.00016543799465476 0.000182658800857302 0.511001001217517 0.999682938991387 0.747624917343318 0.750796789743425 0.000168887613069342 0.000317061008612497 0.000229616341087621 0.000237956930988381 86 3601
3924 539848 4 0.3 10 "IP" "MI" 0.224906634945203 0.465459863398845 0.216057982103983 0.4463721325683 0.227398666021467 0.221378351278912 0.487131118740196 0.466018392583909 0.19844912314163 0.212343378749228 0.423035273152448 0.446524059767164 0.673683652245583 0.472489765025082 0.626850483994842 0.439044018682835 0.326142588090416 0 0.14679749444931 0.157340271341956 7.66421804139141e-05 0 4.4292896693929e-05 4.01945447288526e-05 0.673564426650895 0.999651884920639 0.85284938860511 0.84232840848959 0.00021634307827508 0.000348115079361269 0.000308824048885874 0.000291125623724881 86 3601
3925 582292 5 0.3 10 "IP" "MI" 0.229548644563784 0.47649706949857 0.209844404085824 0.434959709557447 0.228402579297181 0.222588213625634 0.48957336252996 0.469109443708017 0.19714489542957 0.210589962512321 0.420538711016381 0.443358829587703 0.680539437486598 0.478075654513449 0.617579262027714 0.433286518355743 0.417798014825866 0 0.16263106534742 0.194220999446562 0.00012314209272891 0 6.16843785673001e-05 6.17467220264872e-05 0.581843852237733 0.999649933693809 0.836997615857558 0.805419254286985 0.000234990843671431 0.000350066306190847 0.000309634416454838 0.000297999544426643 86 3601
3926 19724 1 0.4 10 "IP" "MI" 0.232416298336523 0.48357559484813 0.205672441724897 0.427403193905618 0.221125338336022 0.220995060991998 0.473086210900285 0.467083313574812 0.205512213984098 0.210892563743782 0.437594561533232 0.44521676691508 0.674536697664543 0.474431891185268 0.622077219452777 0.436898833671838 0.522563442852209 0 0.272439337502409 0.268946283012311 0.000103766617418284 0 8.27671017090064e-05 6.28044661761795e-05 0.476241495367023 0.998458430326975 0.726160325958271 0.729677559503915 0.00109129516334982 0.00154156967302541 0.00131756943761082 0.00131335301759724 86 2817
3927 153197 2 0.4 10 "IP" "MI" 0.236906371862801 0.504842144597153 0.190405356703813 0.40542967411254 0.222893123901043 0.225770048573654 0.47316944666416 0.473814329179878 0.207171103440554 0.209076361278376 0.437655845247488 0.438340017939717 0.685569544337498 0.483664879735418 0.606652821422743 0.427433895144513 0.677291754179166 0 0.307660952408276 0.334291510906362 0.00019102261200534 0 0.00011756475154694 0.000104437292870999 0.322408450709224 0.998686862371816 0.691339476844344 0.664847117059735 0.000108772499604261 0.00131313762818372 0.000882005995832945 0.000756934741031985 90 3601
3928 47690 3 0.4 10 "IP" "MI" 0.233022964662231 0.482828959838919 0.206878602620805 0.42826258600706 0.223153603998733 0.220381187219797 0.47787647914616 0.46529164338498 0.202999049477819 0.212014307777538 0.432573031030028 0.447126239914498 0.676557755880761 0.47515214609421 0.621891959876163 0.436179517695806 0.499026213505064 0 0.212424225754545 0.240803413959293 0.000155106593680853 0 7.28793497589537e-05 7.70818069712392e-05 0.500663295980991 0.999681562834882 0.787234387715644 0.758873394440058 0.000155383920263967 0.000318437165117817 0.000268507180051853 0.000246109793677478 89 3601
3929 172308 4 0.4 10 "IP" "MI" 0.233896982899639 0.493595070165673 0.197799711870404 0.417009228770149 0.223481556383959 0.223550530190906 0.47632521443299 0.470741350986791 0.204637892853664 0.209893643984745 0.434376145114571 0.441615535512456 0.680929069474504 0.480022444630439 0.612331248708813 0.431211157040844 0.591930192937688 0 0.270832867030704 0.29168084178847 0.000152226272556456 0 9.02625544488365e-05 8.17857007430857e-05 0.407776157962306 0.999601792688288 0.728753328316636 0.707951624652037 0.000141422827449818 0.000398207311712025 0.000323542098211332 0.0002857478587499 88 3601
3930 653724 5 0.4 10 "IP" "MI" 0.235210119190561 0.482021407180625 0.209582084546869 0.429089931311324 0.22095493030655 0.220392734508824 0.47602894189994 0.468894099487657 0.202468865341681 0.208607775733517 0.434302319929216 0.443410151664505 0.676557784005934 0.475545332913736 0.620658725622067 0.435712379704352 0.492541174822102 0 0.262286247061753 0.256383576991692 0.000131333426379664 0 9.39945379613193e-05 7.62027367536165e-05 0.507151301633297 0.999565453016692 0.737321533666706 0.743239746756907 0.000176190118221366 0.000434546983307754 0.000298224733579366 0.000300473514646781 83 3601
3931 443089 1 0.5 10 "IP" "MI" 0.2294587402315 0.48327644972137 0.203340471815467 0.427680686227545 0.221337855625423 0.219698967269535 0.469747566003648 0.460455211150221 0.208703040336961 0.215886595079505 0.440844632802308 0.451981119906808 0.670495563126458 0.470937460006614 0.627930107231933 0.440404240213652 0.539762816905542 0 0.244253634157079 0.264254915736007 0.000164247077551793 0 0.000162076813549211 0.000109210516678933 0.45992772793835 0.999665878319863 0.75531779548407 0.73538837847769 0.000145208078556728 0.000334121680136658 0.000266493545301795 0.000247495269623416 89 3601
3932 47112 2 0.5 10 "IP" "MI" 0.23333418374674 0.48321687077026 0.206808408038897 0.427790867635341 0.220554778303366 0.219494725500012 0.472299485537476 0.464298835984646 0.205604972324809 0.212069247682299 0.438180997812236 0.448079190250929 0.673383687550117 0.473141188046745 0.624482628046005 0.43815763320309 0.520143663559136 0 0.25567525974026 0.263155502049656 0.00016600162396643 0 0.00011998219812568 9.65097116859047e-05 0.479549307146557 0.999675161091314 0.743946650641625 0.736508437392122 0.000141027670340689 0.000324838908686362 0.000258107419989035 0.000239550846536346 87 3601
3933 702706 3 0.5 10 "IP" "MI" 0.230622092042095 0.486847434088478 0.201140817155952 0.423947366643871 0.221377659329393 0.219992245766446 0.470517320436917 0.46177916865147 0.207994644264108 0.214948427083275 0.44000536127793 0.45065994107578 0.671991997137934 0.472847465916788 0.624083888503336 0.438416424707864 0.572492927053189 0 0.242047100898771 0.27510839074761 0.000209074665608014 0 0.00013260888736426 0.000114967454057627 0.42716788516074 0.999678304633814 0.757567800256017 0.724543142734967 0.000130113120462711 0.000321695366186115 0.000252489957847336 0.000233499063365257 86 3601
3934 461322 4 0.5 10 "IP" "MI" 0.22731647464747 0.473392837587337 0.21049539922294 0.437889527006138 0.221876761813609 0.219348118243978 0.472345792042766 0.460948946367618 0.206645718809325 0.215054151105305 0.438062773825215 0.451504752515759 0.668541354705057 0.468689247600273 0.63219526913757 0.442704856911987 0.469293157670099 0 0.233902348888184 0.236145830091461 0.000251914585451315 0 0.000163403686343682 0.000139188381565041 0.530140123397031 0.998783632767011 0.765133734868084 0.762941277569377 0.00031480434741828 0.00121636723298867 0.000800512557387557 0.000773703957596879 85 3601
3935 851869 5 0.5 10 "IP" "MI" 0.22971194879848 0.474633573672227 0.211583282497978 0.436644727565803 0.222827981438263 0.219706877514756 0.476585602965602 0.463915796377345 0.203780728661343 0.212631228640489 0.433981662768359 0.448522829242728 0.672246807751499 0.471527051787952 0.62799523979981 0.439913507443304 0.454426809075901 0 0.231912851324005 0.231017563082361 0.0001303625564851 0 9.63400521724899e-05 7.60229693821265e-05 0.54526216309652 0.999662573571025 0.767722688400137 0.768645182136994 0.000180665271094641 0.000337426428975125 0.000268120223685779 0.000261231811263346 86 3601
3936 120730 1 0.6 10 "IP" "MI" 0.220196624369545 0.450283944930597 0.226184927128202 0.461945789680661 0.221518588491491 0.212832285580411 0.471927486523093 0.446772570938041 0.206515784775856 0.222240099748371 0.438082909430171 0.466014452425235 0.654547498441447 0.455971516185066 0.654940811652429 0.4557252168959 0.260895696858232 0 0.133973829197331 0.131480822257804 6.711109330443e-05 0 4.67624391782902e-05 3.78258796823797e-05 0.737164084223703 0.9979096805646 0.864025096655454 0.866508464030324 0.00187310782476037 0.00209031943540021 0.00195431170803677 0.00197288783218904 86 1738
3937 355762 2 0.6 10 "IP" "MI" 0.224928863122354 0.470668166392118 0.211043766405292 0.44066235640076 0.219945966592449 0.215961157868463 0.46635539182116 0.45210708680357 0.2104864521228 0.220267882343016 0.444220043988187 0.460492698376199 0.660835987583266 0.462811750755149 0.641798100871108 0.448704649550322 0.467328553976341 0 0.21742684839274 0.229876304589265 0.00012007900904695 0 8.60959792257837e-05 6.89624636686702e-05 0.532327561669651 0.999533852597408 0.782093868505812 0.769694765605862 0.00022380534496087 0.000466147402591922 0.000393187122222023 0.000359967341204475 91 3601
3938 680140 3 0.6 10 "IP" "MI" 0.232816482961343 0.476896343228 0.212203451003331 0.434281427347344 0.217385920403925 0.216321199185795 0.466301067161028 0.458698360887247 0.207985815373756 0.214189611888067 0.444315626308029 0.453755502185111 0.666523602551062 0.467225147144753 0.634378878265154 0.444200930437369 0.485952248051344 0 0.261700682534006 0.254292854090102 0.000182903955056011 0 0.000208779853196453 0.000131541569486308 0.513706815794295 0.999653977753045 0.73781662058028 0.74531848951587 0.000158032199304876 0.000346022246955174 0.000273917032517418 0.000257114824541639 90 3601
3939 723712 4 0.6 10 "IP" "MI" 0.227298166595232 0.473409111301299 0.210493275612213 0.43790079105224 0.222090066149962 0.217422970328893 0.472624225850734 0.45674969685163 0.206539403689698 0.217196251619971 0.437641208014307 0.455817847953862 0.666811203074087 0.467389598530362 0.634228930921882 0.444004179471338 0.453270082516332 0 0.213213418993369 0.223844761049387 0.00011659033935373 0 9.01977356705839e-05 6.9123199141295e-05 0.546410621566249 0.99959019778997 0.786348004324589 0.775766832928296 0.000202705578066126 0.000409802210029851 0.000348378946371214 0.000319282823176249 87 3601
3940 507802 5 0.6 10 "IP" "MI" 0.233809337020593 0.477832355758897 0.212151226834876 0.433144293606802 0.214706656559389 0.214195289559053 0.461027014806205 0.454725174542528 0.210426355083311 0.215862027585843 0.449741104127884 0.457748503577722 0.662711283139035 0.464516994200094 0.63843960950403 0.446895434875801 0.5305216581139 0 0.268151299641105 0.273272769838228 0.000149227013861962 0 0.000143880054749969 9.90249041390526e-05 0.46917233223767 0.999641694427371 0.731413431474599 0.726362393925735 0.000156782634567541 0.000358305572628716 0.0002913888295465 0.00026581133189788 91 3601
3941 610049 1 0.7 10 "IP" "MI" 0.230489552324608 0.47895105138301 0.208169858607769 0.432202191662005 0.217521464201952 0.213675222034419 0.463526445734486 0.449425424103988 0.210737258360826 0.220505322567284 0.446984409793253 0.46321697164961 0.661686238560979 0.463841753045913 0.639412439535878 0.447605890879367 0.504068019860067 0 0.21662120173748 0.244937103243532 0.000513151340834967 0 0.000433133548375623 0.00031820759069813 0.495208728211166 0.999437617768838 0.782471718325874 0.754333098671825 0.000210100587931274 0.000562382231161669 0.000473946388270166 0.000411590493945393 88 3601
3942 443141 2 0.7 10 "IP" "MI" 0.235713218301066 0.491537261411959 0.201177334452482 0.419083609403407 0.21415718502645 0.212297983436722 0.455336792014773 0.446640377822593 0.215061784641793 0.221709966311116 0.455443981375381 0.466002392144398 0.662168386764238 0.464405046468422 0.637949085405391 0.446953182068816 0.622658757115958 0 0.264750016820807 0.305183773902907 0.000199974645144139 0 0.000163010675632759 0.000123114817792544 0.377003321219699 0.999453088047024 0.734653713003041 0.694327256336575 0.000137947019199442 0.000546911952976313 0.000433259500519457 0.000365854942725526 88 3601
3943 766378 3 0.7 10 "IP" "MI" 0.236204589286767 0.490083114181864 0.202874885707241 0.42054271991715 0.210998146845234 0.212224359479018 0.450441181879378 0.448289812707101 0.216692349663975 0.220040807232827 0.460470829958784 0.464255575616908 0.659427095611019 0.462972840257408 0.639608042604043 0.448393491099229 0.625151888694977 0 0.292779667210259 0.316724609564409 0.0001714692659655 0 0.000159381441149819 0.000112399472230797 0.374543873432693 0.999486596053679 0.706739975223021 0.682847002829085 0.000132768606365072 0.000513403946321055 0.00032097612557071 0.000315988134276002 89 3601
3944 1654 4 0.7 10 "IP" "MI" 0.227669745764019 0.47647161318328 0.208040593070486 0.434594070923138 0.215479237208842 0.213086421184046 0.455668354614893 0.445655407423545 0.216052308980011 0.223527993389434 0.455015215025312 0.466972279326523 0.656235404156908 0.459084755097449 0.647620895439932 0.452386642896584 0.526922389958596 0 0.248481426389327 0.262762274948948 0.000279561222756615 0 0.000462732389945407 0.000247144433758584 0.469570873840482 0.993887287241125 0.747133553956319 0.73258694050692 0.00322717497816568 0.00611271275887487 0.00392228726440914 0.0044036401103732 90 1747
3945 334327 5 0.7 10 "IP" "MI" 0.224990315847232 0.470568478038368 0.211108067981955 0.440838537100732 0.217560110390699 0.210987591923119 0.460704308851505 0.440869376759818 0.213378481580139 0.226118216121717 0.449913106169644 0.471971851937299 0.653538018161051 0.457123538315089 0.650604765683811 0.454514859968049 0.459412918643943 0 0.16820324066414 0.211998569776433 0.000118835699468673 0 9.34273038014962e-05 7.10124182028753e-05 0.540206955628617 0.999465385588569 0.831231968477126 0.787509999490496 0.000261290027971018 0.000534614411430718 0.000471363554932124 0.000420418314867677 91 3601
3946 484277 1 0.8 10 "IP" "MI" 0.229876011621013 0.470709793922806 0.215387910549622 0.440537002083435 0.213084928676494 0.207050092684855 0.453754094367059 0.436106830485543 0.215414843517844 0.226580296101707 0.457049350930011 0.476803499203974 0.650011032982363 0.453505070342499 0.657383050169173 0.458157933411512 0.498179616115095 0 0.212978703575329 0.243381476167029 0.00022281537260222 0 0.000188289207293399 0.000138610337167236 0.501358873010345 0.999400532097177 0.78631850449213 0.756034542429805 0.000238695501957515 0.000599467902822783 0.000514502725247869 0.000445371065998897 92 3601
3947 361442 2 0.8 10 "IP" "MI" 0.221422131809139 0.456739022874737 0.22092524884359 0.455019757094709 0.216055916336764 0.208110208332247 0.456792311229178 0.435043047407047 0.215440473584455 0.228771737546658 0.45397552757465 0.477860671986904 0.64558825647815 0.449311213442381 0.665137459974703 0.462515752857754 0.379315420355896 0 0.183408867807096 0.189089982352169 0.000143248004706798 0 0.00012784832628012 9.03572470581242e-05 0.619840153366659 0.998768806850694 0.815320481331784 0.809798382929928 0.000701178272738199 0.0012311931493064 0.00114280253483997 0.00102127747084487 92 3601
3948 101168 3 0.8 10 "IP" "MI" 0.2249872936082 0.456901782816638 0.224220128550496 0.454865537008433 0.211442151293822 0.204952318759882 0.451731684774776 0.432503492304924 0.21570778582024 0.227933575138175 0.45901363319018 0.480507402230034 0.641381763661903 0.446941895827179 0.667861489508911 0.464914462167964 0.385123846744444 0 0.189589113110864 0.195413478454326 0.00044210983517192 0 0.000922227834263475 0.000450215284987241 0.6141727223283 0.999416844977881 0.808976842024625 0.803688528986317 0.000261321092084482 0.000583155022119465 0.000511817030246807 0.00044777727436948 91 3601
3949 644668 4 0.8 10 "IP" "MI" 0.226507326252407 0.466485180424188 0.216260557622836 0.444883272883919 0.212596268703409 0.205380987719028 0.451976381349199 0.431557811416974 0.21664976241343 0.229399861214441 0.458782669787136 0.481496031454661 0.644484582674845 0.449908243697888 0.662310181250706 0.461831044754976 0.470897712523209 0 0.193468876978862 0.22657088272198 0.000111257046082507 0 0.000637113656109699 0.000242832462499218 0.528828536736236 0.999589126576981 0.805547675628622 0.772882912786671 0.00016249369447314 0.000410873423019085 0.000346333736406521 0.000303372028850482 90 3601
3950 596373 5 0.8 10 "IP" "MI" 0.219192428293535 0.454500767054055 0.220808586203383 0.457354398266218 0.216437646988855 0.207895536875897 0.456607102942533 0.433180628000596 0.215936619428477 0.230471844718756 0.453867090478482 0.479772455473056 0.643525612158287 0.447878748482577 0.667217050350616 0.463897317546722 0.358929151161316 0 0.171190015220858 0.177432335652994 0.000109430074211501 0 0.000111372216668563 7.32773553282755e-05 0.639725173084284 0.99699237364607 0.825956713109106 0.820174709876074 0.00123624568018865 0.00300762635393002 0.00274189945336804 0.00231967711560298 90 533
3951 234177 1 0.9 10 "IP" "MI" 0.230812399471283 0.472613991128519 0.214375081152903 0.438479176317627 0.205570983597841 0.199551644609798 0.43736950231521 0.420389201334215 0.223522660354823 0.234320373530162 0.473853445456605 0.493059720426406 0.635935027678922 0.443620709461013 0.672218115037888 0.468305408906907 0.552177667302147 0 0.216996510983847 0.267176161293649 0.000721223022068212 0 0.00130474190937818 0.000671415273368473 0.446933879242902 0.998515752631722 0.780488472199442 0.731228520425339 0.000167230432882799 0.00148424736827775 0.00121027490733267 0.000923903007643406 94 3601
3952 559627 2 0.9 10 "IP" "MI" 0.215338132755357 0.442997918363906 0.228491737627689 0.469489754253149 0.215513221706444 0.203562544214887 0.454709190662799 0.423785367011568 0.216938982966887 0.235392977411541 0.455987946086776 0.489538966816896 0.634413898676688 0.440265851645627 0.680823698006117 0.471923772859066 0.226849145128617 0 0.111234795584924 0.112719650443776 0.000182133018535101 0 0.000803737847668944 0.000320707834727562 0.772738562821837 0.999584246956005 0.887556684981479 0.886610319973022 0.000230159031011283 0.000415753043994614 0.000404781585927881 0.000349321748474666 92 3601
3953 581476 3 0.9 10 "IP" "MI" 0.220600466214473 0.458845382025044 0.21801417425805 0.452694490008266 0.210072729122413 0.203412863504737 0.442551784709572 0.423886705499337 0.223140991218865 0.235038149926778 0.46838120599377 0.489325374829384 0.634086058841623 0.441558724168963 0.676193315403693 0.470351699793731 0.454639441103722 0 0.198236959712655 0.221162608836866 0.0029262389875618 0 0.00241559180661686 0.00179068660044419 0.50042339825477 0.865823025562119 0.686948892400388 0.6817732642948 0.0420109216539461 0.134176974437881 0.11239855608034 0.0952734402678902 90 900
3954 473941 4 0.9 10 "IP" "MI" 0.223102257702681 0.453226615268748 0.226162540828766 0.458762122205627 0.210560035530673 0.201129006128303 0.448165953291713 0.422877980014193 0.218087503680713 0.233451027008216 0.462530033535114 0.490338889568046 0.634791299361658 0.441334364689893 0.677701071517695 0.470649814221131 0.345950518668639 0 0.147550296804333 0.168033704544537 0.00093869057489101 0 0.00210339635862933 0.00099813738971477 0.652924304475302 0.99960509300219 0.849970115297112 0.83065214179309 0.000186486281167551 0.00039490699781007 0.000376191539925016 0.00031601627265891 90 3601
3955 756473 5 0.9 10 "IP" "MI" 0.21564028566817 0.444101946313278 0.228042443620113 0.468249028118143 0.212740364218134 0.201318207577071 0.44933803038814 0.419626982080616 0.219245023826269 0.237167849521642 0.461165010446977 0.493727037638703 0.629698857463375 0.437368037880459 0.684455316968024 0.474724410381169 0.252835259696386 0 0.116953289313804 0.123891393595549 9.61379442925893e-05 0 0.000279073353810571 0.000122454909128022 0.7468177321843 0.999523350672558 0.882302159820105 0.875590181918314 0.000250870175021225 0.000476649327442117 0.000465477512280505 0.000395969577009176 92 3601
3956 558065 1 1 10 "IP" "MI" 0.219391594765359 0.457708420023199 0.218072623419203 0.453992090126244 0.209512534313181 0.200692417185426 0.439802497730402 0.417172366181476 0.225272825164579 0.239038175813246 0.471546351030348 0.49649730412004 0.629596546263966 0.437995128482677 0.682383624397028 0.47426354553997 0.416026881547315 0 0.179055752969438 0.201476846325161 0.00751434911523298 0 0.0107062690197033 0.0060340604784703 0.571840867897201 0.976280004885599 0.792114770698052 0.777178766443173 0.00461790144025079 0.0237199951144011 0.0181232073128075 0.0153103267531963 94 174
3957 525193 2 1 10 "IP" "MI" 0.233650584358646 0.483796821385069 0.20638804208407 0.427037030410344 0.20751948800947 0.20163079714205 0.439791589344066 0.422963502733686 0.223118412502831 0.234061148299989 0.471358108181168 0.490576967126819 0.642800869510166 0.448855409885508 0.66356760288689 0.462995478193279 0.570640411039571 0 0.205560161567502 0.270238246396817 0.0314106055897658 0 0.0159375198465785 0.0163348519528249 0.357107010048214 0.852451487517455 0.654640386293513 0.611752984439859 0.0408419733224498 0.147548512482545 0.123861932292406 0.101673917210499 90 117
3958 609272 3 1 10 "IP" "MI" 0.230632226627108 0.471389747118224 0.215414132299349 0.439852837332917 0.204898659028766 0.198656607230337 0.435709956733156 0.418128776987855 0.224439071434005 0.23564080502666 0.475462127390991 0.495390327010479 0.634187492886212 0.441868511845579 0.675494008760014 0.470116938647819 0.515540304425365 0 0.21308670603367 0.252951650440768 0.00231546614350291 0 0.00446962544080259 0.00224341681972761 0.481931059352831 0.999269409468186 0.781862144044146 0.744307789154553 0.000213170078300881 0.000730590531813858 0.000581524481380988 0.000497143584951441 91 114
3959 302416 4 1 10 "IP" "MI" 0.222446418099286 0.462405085415894 0.216431614952954 0.44921813888439 0.207674797581207 0.198215601517274 0.437633070780458 0.413226086797401 0.225549998370303 0.240347080272658 0.473822423583275 0.500595340167983 0.628336817197766 0.437633889162389 0.682328693595916 0.474681945432269 0.462256440481823 0 0.168748242130614 0.215990535519148 0.0053637879373986 0 0.00633425866426359 0.00389616617295756 0.53219386608845 0.999412052864391 0.824403794967126 0.779690171915608 0.000185905492328184 0.000587947135608991 0.000513704237996815 0.000423126392285991 95 305
3960 303331 5 1 10 "IP" "MI" 0.230284343272336 0.487603008023271 0.200012371407572 0.422953245306676 0.204262038799721 0.200124099067426 0.428391228691726 0.415816381337517 0.23114835484188 0.239942745262038 0.483297991677087 0.498136377105321 0.634670481139483 0.443539162288729 0.67110347151149 0.46855221649769 0.659428367091154 0 0.244139065934755 0.313867206691695 0.00351779863973926 0 0.00346963348548146 0.00236271412881372 0.336938408503775 0.999273022372364 0.75178760690269 0.683301425309204 0.000115425765331474 0.000726977627635921 0.000603693677073621 0.000468653870287622 96 117
3961 759384 1 0 20 "IP" "MI" 0.238213339277772 0.494731980384218 0.200640288539494 0.416263048035126 0.228030982846489 0.229044915020253 0.493399330686431 0.488021415656721 0.19374412020329 0.199157304593943 0.417100577462456 0.423997536167881 0.695289237144514 0.491817305184474 0.593541713336727 0.41936640409193 0.494316840240045 0 0.252845522150158 0.252529576849807 0.000140154706707114 0 6.75090700661894e-05 7.02233813319567e-05 0.505298533053267 0.999184080008321 0.74644483555822 0.746837183047255 0.000244471999981358 0.00081591999167945 0.000642133221555012 0.000563016721605717 85 3601
3962 364495 2 0 20 "IP" "MI" 0.24148941132592 0.508218415094519 0.191205618892918 0.402127421582897 0.228975733649327 0.229791935629439 0.494764627530686 0.489123433318252 0.193631055528658 0.198891804685953 0.416070059861281 0.422829703737711 0.700257080604686 0.497219224084669 0.583728479107529 0.413834820221988 0.6433739410213 0 0.273971469884345 0.311386110498948 0.00018507970005033 0 7.05457645855088e-05 8.68609288918109e-05 0.35634938197183 0.99967444604889 0.725715713375947 0.688309338674642 9.15973068204586e-05 0.000325553951109847 0.000242270975122785 0.000217689897517763 88 3601
3963 751876 3 0 20 "IP" "MI" 0.235293652052457 0.491477174036585 0.201067754852176 0.419595352149061 0.229660033063202 0.229869777056297 0.496280638155313 0.488480978080479 0.192853698907469 0.199518194248134 0.414364535698763 0.423552755033287 0.694823462171956 0.491793461264592 0.59343964800778 0.419472406963804 0.479792360940195 0 0.240950166207004 0.242232217352148 0.000112345248496788 0 6.1174149312454e-05 5.82921575029371e-05 0.519918982619523 0.999636067463337 0.758721639919045 0.757441171789095 0.000176311191785049 0.000363932536663446 0.000267019724638309 0.000268318701253894 90 3601
3964 743604 4 0 20 "IP" "MI" 0.241782022165449 0.504792934637862 0.194479546291405 0.405697825250966 0.226266521921037 0.228307407662375 0.489365872932512 0.487274207044151 0.195881684301251 0.199201810227478 0.42151013206228 0.424689036380513 0.696355951748861 0.493726392560787 0.589563040820134 0.417389985019968 0.612708295915476 0 0.286720081135761 0.306297787008235 0.000165880677030163 0 8.54542744865286e-05 8.54934554508748e-05 0.387007326580425 0.999714033486516 0.712985440948463 0.693414004860559 0.000118496827068976 0.000285966513484225 0.000209023641289742 0.000202714675755284 89 3601
3965 293694 5 0 20 "IP" "MI" 0.237569715388936 0.496418358625955 0.198506412894352 0.414343785030485 0.226215584968357 0.227227737306954 0.488868103701373 0.483523674444734 0.196229245549099 0.201623877166661 0.42173846918935 0.428534828568999 0.691013037664247 0.489418619519834 0.596359535610113 0.421734201441797 0.558726903817029 0 0.253837643894307 0.275289428915403 0.000149026513448114 0 7.13445969472689e-05 7.46238016348239e-05 0.440999842010678 0.999653668107739 0.745819861652612 0.724390587065149 0.00012422765884471 0.000346331892260868 0.000271149856134171 0.00024536021781267 86 3601
3966 642615 1 0.1 20 "IP" "MI" 0.23293571306097 0.494433591340578 0.196286911778247 0.416294526325763 0.227634118387865 0.229729623384912 0.485957114236591 0.484237390313817 0.199964469752265 0.203136753825777 0.424772349027828 0.427758443230596 0.690299454833747 0.488039511597561 0.599388135356288 0.423122553383399 0.561799311644897 0 0.292988296540801 0.286809431278916 0.000198463566844857 0 0.000114270811005091 0.000104902270449068 0.437848177695796 0.999594501133855 0.706591646605792 0.712798083675164 0.000154047092462547 0.00040549886614494 0.00030578604240152 0.000287582775470975 90 3601
3967 453361 2 0.1 20 "IP" "MI" 0.24187915832368 0.505667836836768 0.19381856649312 0.404918284485511 0.226911408248644 0.227672729050471 0.490631028512464 0.485227137880484 0.195251925808804 0.200499581147196 0.419924357896034 0.426840670578219 0.696463295622794 0.493718008919999 0.58957007344912 0.417360502940593 0.586321228269239 0 0.264026899214175 0.289443086067343 0.000226574998297916 0 0.000106156421570584 0.000113201359375697 0.413348351901371 0.999700387081259 0.735647035419195 0.710237976728078 0.000103844831091593 0.000299612918740987 0.000219908945059728 0.000205735845204047 88 3601
3968 653968 3 0.1 20 "IP" "MI" 0.238336618737345 0.486951319869691 0.20782506590267 0.424044522904767 0.224913242207038 0.225159393845056 0.4884901294578 0.482253230901218 0.195287418755271 0.200911791562439 0.422118331748122 0.42986142278342 0.688409254789439 0.48569999638339 0.604024276220379 0.425548162363331 0.501029652081829 0 0.254613074516635 0.256710324693548 0.000176511954364684 0 9.31182213240841e-05 9.15562361328422e-05 0.498663909639222 0.999713280093306 0.745075215104352 0.742987958223662 0.000129926324583749 0.000286719906693639 0.000218592157688653 0.000210160846657475 86 3601
3969 852062 4 0.1 20 "IP" "MI" 0.240579625230525 0.498041733043862 0.199513992532027 0.412624337141161 0.224027201285097 0.226645437060717 0.485513383025008 0.484343085650286 0.197174662539207 0.200338577313182 0.424972254592919 0.427682771479931 0.69125226357634 0.489163474268694 0.597027232384417 0.421903133371313 0.571613566328767 0 0.277822463320572 0.289602537793789 0.000138086918040501 0 9.54496500538131e-05 7.92493229115802e-05 0.428083540937586 0.999313457567421 0.721623094437357 0.709887469762649 0.00016480581560588 0.000686542432579377 0.000458992592017075 0.000430743120649938 87 3601
3970 76560 5 0.1 20 "IP" "MI" 0.235323901293967 0.494894359221609 0.197976527429829 0.415899737193152 0.228094251444856 0.228278817892549 0.490095038391886 0.483353355539039 0.196765698163551 0.202723504467303 0.420630787984389 0.428739558615343 0.691696970631372 0.489263774082217 0.597465730060682 0.421952514867222 0.543722453373838 0 0.254259989802033 0.268727212012525 0.000190693697054341 0 0.000114535164279026 0.000102620430014561 0.455946091491257 0.999679217497024 0.745385729800917 0.730937319444117 0.000140761437850952 0.000320782502976392 0.000239745232771056 0.000232848113343047 88 3601
3971 506575 1 0.2 20 "IP" "MI" 0.229680909250601 0.470552550339983 0.215628033237354 0.4411130610053 0.227165811476694 0.22340551730763 0.490288404548726 0.474727620914359 0.195555739347227 0.206138259471054 0.420083779837261 0.437604143160018 0.680252238034925 0.478121863862589 0.617322032055635 0.433353958732925 0.360224672004268 0 0.200300918888309 0.187647415109717 7.75585548342136e-05 0 5.08508263673437e-05 4.29375321453067e-05 0.639540464051913 0.999770582819683 0.799456817052317 0.812117107262255 0.000157305388984576 0.000229417180316901 0.000191413233006943 0.000192540095882257 85 3601
3972 213573 2 0.2 20 "IP" "MI" 0.239243676835521 0.507095954007755 0.19047644496476 0.403221986459931 0.225590109275545 0.228138020072883 0.482843578168722 0.482049761142934 0.200967764252822 0.203741306915822 0.427903520031148 0.42998485904782 0.692971806183949 0.490459625193806 0.595185516133404 0.420585743207378 0.648347685150196 0 0.295776283823151 0.320442218894426 0.000172857260523269 0 8.1536486966849e-05 8.63165231221898e-05 0.351378246167408 0.999734402472826 0.703947860101658 0.679285889783053 0.00010121142187267 0.000265597527173723 0.000194319588224764 0.000185574799399181 90 3601
3973 796899 3 0.2 20 "IP" "MI" 0.231391075016766 0.487064648199436 0.201564404656712 0.423792762011519 0.224306397662016 0.226355704668329 0.47875243138977 0.477037795692403 0.203379253846389 0.206652253138846 0.432011647276147 0.435094710857401 0.682053177347112 0.480770047553603 0.611595911641947 0.430492526353551 0.539604929990832 0 0.282356836298379 0.276496622414258 0.00012600351857832 0 7.86788433405506e-05 6.87933824662799e-05 0.460114351944875 0.999671172870265 0.717330566626731 0.723196234614109 0.000154714545714617 0.000328827129735408 0.000233918231550077 0.000238349589166546 90 3601
3974 450133 4 0.2 20 "IP" "MI" 0.234594673189896 0.494451198294136 0.197706668762261 0.416308384625102 0.225592294751529 0.226374171554311 0.482860938645297 0.478075737151808 0.200847527845969 0.205728879808774 0.427839521200336 0.434094990046147 0.686561139495736 0.484917459586195 0.604283076417004 0.426305574382732 0.559132220348974 0 0.26937719242408 0.279498095445502 0.00012838599223453 0 7.82828982757923e-05 6.95974049206725e-05 0.440598767975457 0.999684407995476 0.730311862097135 0.720203726589982 0.000140625683335268 0.000315592004524044 0.000232662580509419 0.000228580559595138 88 3601
3975 855725 5 0.2 20 "IP" "MI" 0.225265359130667 0.466165113912238 0.216116773447529 0.445763967904906 0.228950377392821 0.223588387427762 0.492156416934492 0.472316388094948 0.195613966510518 0.208618321978941 0.418312616561286 0.440151686706531 0.677804123951249 0.47636794928244 0.620349061936988 0.435280609437375 0.2950418305941 0 0.164095595932739 0.152475312385794 5.81606408186649e-05 0 3.49003919171166e-05 3.08989336523896e-05 0.704679479113402 0.999679009090235 0.835598941271705 0.847222919199711 0.000220529651679255 0.000320990909764721 0.000270562403639427 0.000270869480842342 90 3601
3976 816087 1 0.3 20 "IP" "MI" 0.226868462646417 0.471310609788792 0.212250404230788 0.440261832560491 0.227258135651483 0.223005603476032 0.485934502360364 0.469546517242564 0.199422616153833 0.210553420566265 0.424424756987776 0.442871807016106 0.677132201773932 0.475284986997992 0.622226440950886 0.436182210514875 0.391768447024791 0 0.191935982016944 0.194634897363172 0.000101483816011861 0 6.61355574611113e-05 5.58259323120293e-05 0.607955961712181 0.999720821604179 0.807755980745837 0.80507762121116 0.000174107447016174 0.0002791783958213 0.000241901679758369 0.000231655493355907 86 3601
3977 646026 2 0.3 20 "IP" "MI" 0.232394358507854 0.47645736572485 0.212578477036226 0.434892667099657 0.225267026719471 0.222213018512521 0.486895445641026 0.472830666696312 0.196917811989865 0.206803361511328 0.42340542130048 0.439490403295227 0.679874403739846 0.478390094915392 0.616299650537418 0.432950591697329 0.428286269939942 0 0.212955258083577 0.21609942979016 0.000140723683320849 0 6.93665844094808e-05 7.0806889433906e-05 0.571362996512894 0.999549014147812 0.786585337461586 0.783481122897718 0.000210009863842869 0.000450985852187845 0.000390037870427201 0.000348640422687842 88 3601
3978 301878 3 0.3 20 "IP" "MI" 0.229791623432233 0.474098560484571 0.212359861515365 0.437378559864381 0.226568312759122 0.222398304915219 0.486689907374122 0.470514576016975 0.198128399295572 0.209116880491771 0.423513023994099 0.44189151230418 0.678758241106574 0.476766478358067 0.619605141302708 0.434612627043421 0.40641547964554 0 0.190526147969191 0.2001323227472 9.40153147081121e-05 0 5.72975340082331e-05 5.06299860230512e-05 0.593319236114274 0.999731514194505 0.809185126704348 0.79959364297752 0.00017126892547796 0.000268485805495164 0.000231427792453243 0.000223404289257678 89 3601
3979 825454 4 0.3 20 "IP" "MI" 0.235181879472393 0.486734079843963 0.205124665334914 0.424133381466973 0.221400198636065 0.223243782329817 0.476709494446629 0.474786478531904 0.202487687340467 0.205877414573528 0.433846821521517 0.437410165405886 0.679825860438275 0.479262469639517 0.613489767248909 0.431953235448619 0.544872386892656 0 0.279896463045964 0.280040595604096 0.000157215061418954 0 8.23224577081351e-05 8.13145866587411e-05 0.454861043405401 0.999729694211835 0.719819489601555 0.719685877483887 0.000109354640524454 0.000270305788164511 0.000201724894772663 0.000192212325358223 86 3601
3980 463348 5 0.3 20 "IP" "MI" 0.232189457376248 0.481851467769161 0.207103897913839 0.429252969589814 0.225875993865708 0.224201444453418 0.485394619620678 0.474714085564166 0.198761572089193 0.206846688025444 0.425119896292898 0.437580344743639 0.682266895695374 0.48038391610775 0.612712158028476 0.430934847764415 0.486319679981104 0 0.221072504601364 0.238145627561582 0.000152931988834303 0 8.41040176505727e-05 7.96821812607585e-05 0.513392053038975 0.999693659870758 0.778625968494884 0.761555764295177 0.000135334991086528 0.000306340129242265 0.000217422886101263 0.000218925961980792 87 3601
3981 784614 1 0.4 20 "IP" "MI" 0.227987509264253 0.476849039718009 0.208121488570452 0.434451961287292 0.225486853425198 0.223548393254398 0.481035602512081 0.470157989542226 0.202250807539226 0.210481481655713 0.429315734311191 0.442172939751043 0.677022755943849 0.475721740802572 0.620853777765392 0.435621963277203 0.450595066308455 0 0.233348876708119 0.228752970559812 0.000123810479286323 0 9.35070764414776e-05 7.25596766321468e-05 0.549064347661724 0.999607528034258 0.766272089839244 0.770876462981117 0.00021677555053504 0.000392471965742241 0.000285526376195658 0.000298006782439228 89 3601
3982 277410 2 0.4 20 "IP" "MI" 0.234219656973985 0.488860025208749 0.202353963501012 0.422016669764268 0.224100458920524 0.223931843024724 0.479514372419567 0.472917682609186 0.202376735583403 0.208240605549073 0.4309071751231 0.43933605646348 0.682251958919234 0.480246020138516 0.612971304633488 0.430949210071972 0.549356167553034 0 0.261030351737433 0.273896947549189 0.000127909286383631 0 6.70069174221001e-05 6.58186583926727e-05 0.450378992453158 0.999630693537184 0.738690114531549 0.725799010796938 0.000136930707423655 0.000369306462815801 0.000212526813595588 0.000238222995480975 88 3601
3983 12531 3 0.4 20 "IP" "MI" 0.234451369898971 0.493512930800189 0.198377438364624 0.417234322623072 0.223271804226657 0.224196127088185 0.47605867753061 0.472057006980957 0.204758846505594 0.209283999616691 0.434340852708885 0.440162969645488 0.681919301213813 0.480333231829202 0.61242028448691 0.430800439632378 0.564409827172462 0 0.281570259578711 0.286007817319648 0.000162231591431037 0 0.000135973528759959 0.000100318843564675 0.435173561522847 0.998884482492147 0.717761597821371 0.713263305356225 0.000254379713260156 0.00111551750785349 0.00053216907115792 0.000628558480561879 87 3601
3984 605125 4 0.4 20 "IP" "MI" 0.230578119403738 0.479503895192735 0.207934482048045 0.431789931271183 0.225050271308068 0.221827113558715 0.482005231673482 0.468347919715847 0.201015781704373 0.210573795805958 0.428391857723481 0.444061986525783 0.677455504270521 0.476362936362144 0.619524059558376 0.435018781146473 0.467385961064435 0 0.214546021566351 0.229249471146935 0.000101715013270701 0 7.02039754121847e-05 5.7596120325003e-05 0.531940696678828 0.998815884080394 0.784344719704755 0.769764638980428 0.000571627243466057 0.00118411591960576 0.00103905475348115 0.000928293752312666 89 3071
3985 393365 5 0.4 20 "IP" "MI" 0.227059649116 0.475708149229078 0.208116621918855 0.43566641999195 0.225135654742502 0.223441064644464 0.479872653534003 0.469378834710126 0.202974313941808 0.211096906667354 0.430435527366136 0.442974844583011 0.675636368502966 0.4747493463298 0.622187842528016 0.43660964229468 0.431537056026852 0 0.22901356715226 0.220708366799722 0.000190936649751445 0 0.000109753748156085 0.000100440271259123 0.567953463599643 0.998885985391602 0.76998234312301 0.778417059417923 0.000318543723752913 0.00111401460839818 0.000894335976574236 0.000774133511095383 86 660
3986 622984 1 0.5 20 "IP" "MI" 0.233305190107229 0.477087680798653 0.212547490283462 0.434178551090608 0.221890383800098 0.218619205972827 0.477738008432231 0.464400651001421 0.201842152463434 0.211135319346432 0.432582909148429 0.448053755218128 0.673814779880154 0.472909829312434 0.625524962093328 0.438448793559996 0.453302168647958 0 0.222660792105761 0.229066482112034 0.00021364395592305 0 9.99363610294306e-05 0.000106335056340945 0.546323323457588 0.999690145425415 0.776988706392136 0.770588105411754 0.000160863938531092 0.000309854574585104 0.00025056514107302 0.000239077419870754 89 3601
3987 618954 2 0.5 20 "IP" "MI" 0.240677062956759 0.502784764616364 0.195313944556237 0.40761608695997 0.220089113322636 0.221214303553851 0.471624784175093 0.468804900833155 0.205761647943326 0.209497811677602 0.438840866512625 0.443463230338117 0.681980479833246 0.481028246445803 0.610573404177165 0.430022564979351 0.635942609169054 0 0.296472718535945 0.319497619751503 0.000182494933952114 0 0.000106643227025583 9.86936284504063e-05 0.363381327370331 0.998097976916784 0.702321420124605 0.679256780017522 0.000493568526662324 0.00190202308321621 0.00109921811242457 0.00114690660252394 86 1499
3988 367230 3 0.5 20 "IP" "MI" 0.233179980521588 0.484950351213222 0.205022962035479 0.426021763177562 0.221978362901175 0.220693814216055 0.475167030978011 0.466430700155712 0.204179116201178 0.211214467853308 0.435043265181553 0.445957999401407 0.675852157638817 0.475357402903368 0.620416546089965 0.435842874147203 0.53147713971165 0 0.254405268071097 0.266010386675405 0.000158558356844163 0 9.4014385244861e-05 8.52810807785295e-05 0.468040232029536 0.999336259618711 0.744933383191369 0.733388969793026 0.000324069901970069 0.000663740381289427 0.000567334352288928 0.000515362450790474 86 3601
3989 324050 4 0.5 20 "IP" "MI" 0.229287803318077 0.471843042003124 0.21391312992315 0.439657195433431 0.221770284888456 0.216357271285869 0.475984731397177 0.457506815268475 0.203296266221744 0.215494019220053 0.434322460873975 0.455144280036291 0.667415359492402 0.468233566976832 0.632703415364946 0.443267639471358 0.417471858703329 0 0.176647102751503 0.200601005283452 0.000100183801976216 0 6.22547191412379e-05 5.4589223878847e-05 0.582231908819788 0.99942146181225 0.822769346133531 0.798915694878907 0.000196048674906679 0.000578538187749524 0.000521296395824359 0.000428710613761963 88 3601
3990 799655 5 0.5 20 "IP" "MI" 0.222020461163652 0.46161216906052 0.216910913519612 0.450292558511035 0.22639847836122 0.218966405197164 0.482772802520529 0.45944996729669 0.201327415559187 0.216242605129041 0.427274127443504 0.453186688155416 0.667385344722036 0.467628065188906 0.63448093420784 0.443918927059482 0.330363475795581 0 0.151602135387946 0.159840355324101 0.00012487533811491 0 7.15363495721274e-05 6.50918796016744e-05 0.669317930955217 0.999714290166159 0.848067926157861 0.839848456641608 0.000193717911086687 0.00028570983384143 0.000258402104621643 0.000246096154689504 84 3601
3991 753309 1 0.6 20 "IP" "MI" 0.232123422142163 0.493792465320837 0.196213802868472 0.416892010737203 0.222033278635743 0.222052019595517 0.470742430949045 0.465116635318811 0.208344438977923 0.213745839348625 0.439627977551283 0.447242058604288 0.676208720373423 0.476257795959103 0.618304081195021 0.434893474135198 0.590376531687028 0 0.283172838977763 0.294820357772986 0.00096944176568491 0 0.00034121729881161 0.000443408488227893 0.408528053182874 0.999702356494234 0.716257089077184 0.704519861040583 0.000125973364413237 0.000297643505765615 0.000228854646240772 0.00021637269820277 86 3601
3992 88939 2 0.6 20 "IP" "MI" 0.229696520911165 0.480913309124244 0.205682323016053 0.430166973981477 0.221098929461403 0.218911783579691 0.470224120828172 0.459628156171573 0.207940727367038 0.215925142800509 0.440159613132251 0.452827641225984 0.669707233952259 0.470069829843714 0.6295481931836 0.441248761252221 0.508079291995824 0 0.245615552752216 0.254113323951694 0.000156080693619098 0 0.000117753767458902 9.19112540869062e-05 0.490486988575027 0.99146281908458 0.748980896775656 0.740803938504611 0.00127763873553021 0.00853718091542024 0.00528579670466911 0.00499082628960866 86 1980
3993 443210 3 0.6 20 "IP" "MI" 0.230247509410568 0.47597605216742 0.210857059182961 0.435261883899786 0.220705929704174 0.217188993357398 0.471749191926052 0.458425225405033 0.206078504710422 0.21539133104557 0.438472990101915 0.454096421251655 0.66814243247214 0.468545923510644 0.632326894938953 0.442792712314061 0.481081098563121 0 0.23332240892063 0.241347145612536 0.000127676799798457 0 9.88753895202369e-05 7.60804530691107e-05 0.51862545042839 0.999611788561344 0.76628955436794 0.758297279573845 0.000165774208691356 0.000388211438656183 0.000289161321909357 0.000279494360549121 88 3601
3994 175811 4 0.6 20 "IP" "MI" 0.235234815296135 0.484413738313019 0.207300562024012 0.426442534954568 0.217144395796033 0.21553936379517 0.466818022724476 0.457647314950111 0.207431445958631 0.214535118282678 0.443757810756176 0.454870229803853 0.667918574887339 0.469646778051214 0.629267126265321 0.441675212142548 0.556940867922324 0 0.256113113739394 0.278158431762764 0.000180500645934846 0 0.000118535300369236 0.000101637538143883 0.442725929515792 0.999357997297609 0.743240555808375 0.721306478588467 0.000152701915949099 0.000642002702391387 0.0005277951518614 0.000433452110625275 87 3601
3995 647758 5 0.6 20 "IP" "MI" 0.235902330904094 0.485157987618479 0.207222418834634 0.425693511902233 0.217119705720683 0.21480320596194 0.467070753926531 0.456357695447948 0.207239061257968 0.215044800509888 0.443551320523123 0.456189482978192 0.667825242586716 0.469528721928533 0.629506280602491 0.441818778103504 0.563615418117524 0 0.24148747636219 0.276093003087166 0.000136386913653367 0 8.93315300119034e-05 7.67713787916266e-05 0.435500034496642 0.996268556421773 0.755914536634343 0.721542302620137 0.000748160472180313 0.00373144357822653 0.00250865547345466 0.002287922913906 89 787
3996 271406 1 0.7 20 "IP" "MI" 0.232165656628 0.485519846514542 0.203730117598329 0.425332667661883 0.21581414755818 0.214286769475449 0.458874150578622 0.450499760636008 0.213437322956321 0.220055494949394 0.451794212618353 0.46208585825751 0.662266573661629 0.464793327614602 0.637222935504045 0.446587797085397 0.569328548783976 0 0.255836267160431 0.281418840423576 0.000327395540905011 0 0.000283448627702305 0.000206067687964231 0.429850400983308 0.998287686836713 0.742389547446692 0.717159364870073 0.000493654691810977 0.00171231316328655 0.00149073676517405 0.00121572701838644 82 300
3997 294222 2 0.7 20 "IP" "MI" 0.222801203002069 0.464616922538802 0.215128562139029 0.447187107958449 0.221536337429413 0.214228155231846 0.468987126285362 0.447257859849353 0.209472079109222 0.223270626038198 0.441499528998764 0.465547869484237 0.658565695663328 0.459953349419826 0.64787126728645 0.451765343849238 0.344834563457203 0 0.16292184336421 0.16959758061101 8.67524991099424e-05 0 9.02427040491863e-05 5.87297677317064e-05 0.654887771868802 0.999607032637493 0.836642365483919 0.830034429507763 0.000190912174885085 0.000392967362507497 0.000345548447821828 0.000309260113495716 89 3601
3998 285677 3 0.7 20 "IP" "MI" 0.226732684314142 0.466701726689606 0.216388860238675 0.444694316096096 0.216693352441919 0.211747642733342 0.461941152364063 0.446015588111765 0.211392126354975 0.221819005930319 0.448652435772964 0.46667729079369 0.655173679489403 0.45805209313862 0.649599992523969 0.453521978376087 0.46346836962235 0 0.221200984327197 0.231613880974394 0.000120120549869889 0 0.000107317400388697 7.62210996212819e-05 0.532353193755509 0.988147264157666 0.769771633752453 0.760097292663326 0.00405831607227057 0.0118527358423344 0.00892006451996048 0.00821260526265919 92 547
3999 697159 4 0.7 20 "IP" "MI" 0.224708697967177 0.474166070970817 0.207458914564765 0.437050825558127 0.219711210122637 0.217118576981266 0.464646767587801 0.453853891438578 0.211920729381361 0.219741102339443 0.446135984044997 0.458740740697602 0.66153848507108 0.464034644878041 0.639120746285569 0.447509747096765 0.49271542139756 0 0.249199943073484 0.248807807080454 0.000118609967822762 0 0.000130784235293368 8.31677522763657e-05 0.506260642191331 0.997256870412954 0.748646347404426 0.749225131639872 0.000905326443285852 0.00274312958704568 0.00202292528679722 0.00188389352739744 92 2698
4000 747923 5 0.7 20 "IP" "MI" 0.224594838449388 0.46859800632813 0.212576132622729 0.442806622288322 0.221066964285715 0.215333422467986 0.469500314882857 0.451116962500157 0.208553749715293 0.22059183893632 0.440851736136596 0.461550682716973 0.66099522520309 0.462809618264053 0.641721721274342 0.448680575437568 0.443434859576192 0 0.192962701892783 0.213382613730985 0.000101849703728263 0 9.73576871114515e-05 6.63225738193099e-05 0.556280681838762 0.999613624559093 0.806600890954312 0.786249246305197 0.000182608881318034 0.000386375440906549 0.000339049465792685 0.000301817389998331 89 3601
4001 12117 1 0.8 20 "IP" "MI" 0.232797103986368 0.484475118023779 0.205014878828319 0.426329734517893 0.214217964312816 0.210704244771642 0.456300135539354 0.443478730294627 0.214352222904197 0.223277927322931 0.454479868349126 0.469338671398495 0.657719313070826 0.461310653037604 0.642645029055447 0.450168355105511 0.586882424079265 0 0.23647405401338 0.282416098436756 0.000192298166673776 0 0.000188474922546363 0.000128234125221486 0.41279863293241 0.999537412171814 0.762967738540264 0.717141068850141 0.000126644821650823 0.000462587828186404 0.000369732523809392 0.000314598587881834 89 3601
4002 818643 2 0.8 20 "IP" "MI" 0.224977591175893 0.452183848945998 0.229626019108527 0.459842651902385 0.215277635535638 0.206194096744874 0.463714508935187 0.437979797838759 0.208339696100528 0.223992349619443 0.446701028192812 0.475045944869295 0.646449323456405 0.450980059523499 0.661958064828498 0.460866085024468 0.332198718668873 0 0.151406502377203 0.16395287740104 9.11768883841649e-05 0 0.000116016491613975 6.88107912405844e-05 0.667266633015745 0.998996369117489 0.847542389591087 0.835191416413931 0.000443471426998007 0.00100363088251102 0.000935091540095958 0.000786895393788741 89 1750
4003 497887 3 0.8 20 "IP" "MI" 0.229802731003519 0.475641086417563 0.21075846743051 0.435594642408412 0.21626591244052 0.210838598693791 0.460307865489401 0.443169046148667 0.212481590354984 0.223711233674487 0.450291789109706 0.469653821261626 0.65690724213783 0.459570982348405 0.646951291459981 0.451995115872247 0.489344718195727 0 0.207006745771932 0.237030525952747 0.0012892518896253 0 0.00171789049665356 0.00100216729008997 0.509148947488948 0.999470805495703 0.79081767532333 0.76156979806865 0.000217082425699722 0.000529194504296759 0.000457688408084887 0.000397508688512847 90 3601
4004 517491 4 0.8 20 "IP" "MI" 0.225606662526703 0.46778267889608 0.214182704318752 0.443573783961126 0.213059275633409 0.209315821033881 0.453256899008674 0.439922222887876 0.216085585779538 0.225292017444823 0.457631599347658 0.47293352615873 0.647981759193994 0.453524423992739 0.655560307543112 0.458189034868523 0.469895824245895 0 0.231252158788991 0.237806170904655 0.000720154485488147 0 0.00186447278301308 0.000853645158976351 0.529220055649337 0.999553796905322 0.766534573912836 0.761023375462811 0.000163965619280365 0.000446203094677851 0.000348794515160064 0.000316808473557673 90 675
4005 485979 5 0.8 20 "IP" "MI" 0.225225369425796 0.472665968790249 0.20919907582417 0.438499224136594 0.214177858733283 0.208716023880992 0.452531313252433 0.435730137871312 0.217839777144349 0.228855374864599 0.458378675675263 0.477216042768487 0.648119252040072 0.453426708111506 0.655894227833118 0.458261996951806 0.515432514986928 0 0.207253653717996 0.245114973833819 0.000156302163430481 0 0.000174421931499623 0.000110411429437419 0.484245381308404 0.999566083043334 0.792211785866 0.754457195731581 0.000165801541237066 0.000433916956665929 0.000360138484504479 0.000317419005162353 88 3601
4006 623 1 0.9 20 "IP" "MI" 0.220595594798991 0.460015632940032 0.217178467832549 0.4517210079 0.214774285123861 0.20606915035029 0.453731907221306 0.429723935712585 0.217316119407787 0.232188645015509 0.457187419986136 0.483589301280888 0.641439030273142 0.447524739339589 0.666683232255845 0.464486490401673 0.393543621934566 0 0.165789726406772 0.188305084349383 0.00067763104435021 0 0.00118833040820238 0.000615530288753604 0.604788232100881 0.998184169131738 0.831640292207019 0.809686362946283 0.000990514920202789 0.00181583086826246 0.0013816509780063 0.00139302241558083 92 306
4007 864576 2 0.9 20 "IP" "MI" 0.216321860145203 0.441911888542703 0.230646601774626 0.470611281346977 0.217527099192549 0.205215421160375 0.46227656226957 0.429438934634869 0.211959233728519 0.231454384032864 0.448544603143582 0.483826614364779 0.639064380498126 0.444190090847915 0.674060219536009 0.468038989182279 0.206164372815741 0 0.0920252287066997 0.0994668750821588 0.000163921308263928 0 0.00070382974928686 0.000282345449003465 0.793082352569281 0.999280859385573 0.906557962692339 0.899577570910828 0.000589353306714187 0.000719140614426634 0.000712978851674731 0.00067320855800999 93 3601
4008 534882 3 0.9 20 "IP" "MI" 0.225582283081811 0.470903123475666 0.211252568762401 0.440430959703727 0.213324784036399 0.206678252032044 0.451328465727371 0.432200886427207 0.218177360882318 0.230301297891705 0.459717852428882 0.480988014654804 0.645585319150255 0.451318829656477 0.659731227536425 0.460552304081994 0.469070387163186 0 0.195681678162234 0.225883160139286 0.00291697397391392 0 0.00328161755199247 0.00206878503695677 0.527847027421466 0.999507230519215 0.800607826722439 0.771689482716309 0.000165611441434432 0.000492769480784597 0.000428877563334398 0.000358572107447805 91 1270
4009 127253 4 0.9 20 "IP" "MI" 0.234748395384266 0.488342747985603 0.203135837570255 0.422284999038306 0.208474165422486 0.205658757877034 0.443681568153979 0.432655493101203 0.220581275589996 0.228648973503266 0.46746978718278 0.480492861620996 0.648881318683787 0.454875982777028 0.652366086663517 0.456775500492718 0.623689355849133 0 0.239141487187459 0.299716605000784 0.00556169444761882 0 0.00312041413937231 0.00298751221160114 0.370615624279564 0.999582482370237 0.757394183673357 0.697003664912207 0.000133325423684227 0.0004175176297634 0.000343914999811057 0.00029221787540782 90 3601
4010 381549 5 0.9 20 "IP" "MI" 0.229815887364492 0.476669921574383 0.209724658304449 0.434343844887418 0.210565338981338 0.205755897595969 0.447418627327398 0.432008102430716 0.218982243593069 0.22942988864309 0.463342496492418 0.481093318428474 0.646137123941799 0.451931453062922 0.658136790540609 0.459705686140076 0.537649828071636 0 0.218989513629193 0.259879513563736 0.000407477940027991 0 0.00110943067001802 0.000498811230395694 0.461777189835261 0.999475552219931 0.779472719331967 0.739254701469613 0.000165504153075117 0.000524447780068794 0.000428336368821826 0.000366973736254765 87 3601
4011 622265 1 1 20 "IP" "MI" 0.226545282652741 0.475371362639803 0.208199532824171 0.435761538727362 0.2111206633145 0.203576994575034 0.446010563151646 0.425152588904992 0.221077515242787 0.234192643753889 0.465279286171241 0.488472431250254 0.641242940542275 0.448603285830279 0.663469691820847 0.463431685788858 0.53041038485258 0 0.189234443502707 0.246399447258685 0.00124477611142219 0 0.00375352302682644 0.00163510974122381 0.468165058555942 0.999413102150888 0.806496187549057 0.751543975400967 0.00017978048005524 0.000586897849111676 0.000515845921409777 0.000421467599124343 94 116
4012 748885 2 1 20 "IP" "MI" 0.220562855733587 0.459502367971797 0.217430584960432 0.452326935475879 0.214141133777114 0.203584655255638 0.45121031446801 0.423445429152628 0.219160594402728 0.235987215789727 0.459977010142376 0.490221180458095 0.63828864476634 0.444478713142645 0.672578395152887 0.467770839802236 0.365894317152467 0 0.140332706272339 0.170853929381731 0.000454230215761821 0 0.00145457991314345 0.000622685915220057 0.633338342957463 0.999153494298736 0.857423728990885 0.827878790804115 0.000313109674308861 0.000846505701264106 0.000788984823633014 0.000644593898933461 94 112
4013 806872 3 1 20 "IP" "MI" 0.217643319752141 0.441079286269013 0.233108038842998 0.471416841157665 0.213049074268482 0.200707252500761 0.453756876337402 0.421514853448399 0.21562793400145 0.234584261170996 0.457454199725501 0.492038952379028 0.631399646521384 0.438515539777932 0.683320234015444 0.473930461944131 0.200886279940767 0 0.0869890584270066 0.0969521636863852 0.0282500693881406 0 0.0214657404977205 0.0165822427989385 0.750243464196735 0.944873266495311 0.838878582787327 0.844006765664107 0.0206201864743569 0.0551267335046895 0.0526666182879459 0.0424588278505696 94 187
4014 457925 4 1 20 "IP" "MI" 0.225985321138653 0.460988135542587 0.221171642635809 0.450559529947463 0.20824925129657 0.198794825578995 0.444796567778011 0.419045465012286 0.219299418947246 0.235006187629226 0.46654830242715 0.494742627484389 0.633029398014217 0.441634839457666 0.67547724921228 0.470603886804562 0.440186896018555 0 0.14973288246659 0.203542010106603 0.00100237231672624 0 0.00134563753509852 0.000780847003648086 0.554265534765275 0.9752151456613 0.826522187213302 0.778829931411131 0.00454519689944369 0.0247848543386998 0.0223992927850095 0.0168472114786179 93 2939
4015 237336 5 1 20 "IP" "MI" 0.224717200965739 0.463651758296175 0.217771720646102 0.447953763715798 0.209511013674929 0.201248310385178 0.445824680819887 0.422459514583491 0.219658421702448 0.234346147482111 0.465351172258813 0.491227264328916 0.635476525025846 0.443810125885598 0.671776289830661 0.468364638836901 0.429970445267584 0 0.160552868768809 0.202256454270107 0.000686566995692738 0 0.000889858118506146 0.000524651079705644 0.569148045145815 0.999446671246953 0.838039503751648 0.796802863947577 0.00019494259090868 0.000553328753047207 0.000517769361036587 0.000416030702610742 91 3601
4016 447442 1 0 30 "IP" "MI" 0.238186485753942 0.498840650328475 0.19695706827757 0.411956680287225 0.22796915309589 0.22938925381932 0.491600718905342 0.487628560351854 0.19533403678615 0.199812634367003 0.419104821327648 0.424349415692418 0.695544892669151 0.492507201080943 0.592103739430724 0.418663838192827 0.546388599690163 0 0.274890707964801 0.277531227372104 0.000180650468774667 0 0.000109317165168688 9.78383238700067e-05 0.453298091635667 0.999752268571542 0.724813367404513 0.722182718262793 0.000132658205395211 0.00024773142845771 0.000186607465517168 0.000188216041233071 87 3601
4017 799027 2 0 30 "IP" "MI" 0.240213515823164 0.506073174266704 0.191976118861033 0.404173073770089 0.223741353449274 0.230417729561875 0.48085772711932 0.490014696835906 0.201160672022616 0.198475611369843 0.430172034914545 0.421724568416024 0.694372598834313 0.492190793686195 0.591612402253492 0.418821419595063 0.666310476368005 0 0.358893249223715 0.348848282032556 0.000146805220519219 0 9.31617950277308e-05 8.15324766141514e-05 0.333445788014042 0.999697924203342 0.64081171820857 0.650872100785369 9.69303974342896e-05 0.000302075796657633 0.000201870772687244 0.000198084705460735 87 3601
4018 458089 3 0 30 "IP" "MI" 0.227631556963119 0.47370566008029 0.210954542463007 0.438154696339516 0.233560261348503 0.228621483307742 0.503706686592957 0.483147619651544 0.189493048419929 0.203289125984229 0.406471478151635 0.429201178975518 0.689813301619364 0.486359507242372 0.603736716867164 0.42512797447668 0.29769026320473 0 0.142656132857081 0.145833696794863 0.000452330278885382 0 0.000346754201223585 0.000264651007598482 0.701157596935522 0.999335337213721 0.85639215636564 0.853245129236087 0.000699809580862102 0.000664662786279277 0.000604956576055815 0.00065652296145084 87 3601
4019 867900 4 0 30 "IP" "MI" 0.234715274140267 0.498107737753931 0.194644714178146 0.412694833834382 0.229005413091463 0.231242694074995 0.491240841091149 0.488812506990275 0.196551389804912 0.20038712737383 0.419360457775778 0.423159362418459 0.694963381306726 0.492490700599056 0.591583231356888 0.418647949843294 0.534910109398941 0 0.273985073388956 0.271583889707717 0.000164469118159139 0 6.63443048291611e-05 7.75504766647005e-05 0.464782141907023 0.999713601431032 0.725727135204406 0.728122046187216 0.000143279575876738 0.000286398568967829 0.00022144710180797 0.000216513628402477 87 3601
4020 707450 5 0 30 "IP" "MI" 0.240427218871266 0.490398252339173 0.206484669224194 0.420677834164914 0.224636516417415 0.225835388119438 0.490236462176979 0.485237931118375 0.193836857628841 0.198854254271199 0.420754471623144 0.426785335292457 0.690899123408119 0.488430927197149 0.599175781124234 0.4229430594207 0.476487215160761 0 0.254816714684287 0.249075400360345 0.000132652569675983 0 7.88749882595132e-05 7.19351490948862e-05 0.522822706308787 0.998007117821276 0.74396820866831 0.749639237925405 0.000557425960775821 0.00199288217872424 0.00113620165914341 0.00121342656515526 92 311
4021 149208 1 0.1 30 "IP" "MI" 0.237568749150356 0.50083763368885 0.194552141263821 0.409675823380586 0.226778354372934 0.22983799296571 0.486734237720193 0.486833067227528 0.19852163807171 0.200886125945653 0.423922254110462 0.42509868205577 0.694185096489 0.491268796788147 0.593959905281184 0.419775822876852 0.604296765508088 0 0.301357637819836 0.306144318549083 0.000165537596293112 0 9.98603467943975e-05 8.95930689229291e-05 0.395423315852657 0.999581044318432 0.69825828902044 0.693495758097602 0.000114381042961942 0.000418955681567869 0.000284212812929257 0.00027033028439251 88 3601
4022 95161 2 0.1 30 "IP" "MI" 0.24141929334271 0.503531402142372 0.195296328376411 0.407011547000295 0.225294069287796 0.228821727127922 0.486896045263405 0.487937216980114 0.197149096424738 0.199036085166093 0.423829155899197 0.424017917431156 0.695535089758428 0.492657640393164 0.591481509967242 0.418424836037002 0.586582279782995 0 0.299241135405111 0.301550554118043 0.000191966848735814 0 0.000116026604990733 0.000104639498156028 0.413118153756107 0.999768834823748 0.700476158377086 0.698177640674039 0.000107599612161991 0.000231165176251895 0.000166679612812422 0.000167165709762077 88 3601
4023 301451 3 0.1 30 "IP" "MI" 0.240490493608211 0.499994257482878 0.197726823951238 0.41060995761875 0.226487897190239 0.227565967716137 0.49074596965619 0.485494367167513 0.19488194167418 0.200140294629017 0.42001305058219 0.426566244167795 0.694544358514587 0.491906975236992 0.592749060254435 0.419243742946094 0.590318066529162 0 0.255154387518628 0.287718859232647 0.000136874012132083 0 6.1820047519076e-05 6.75833828394669e-05 0.409400345164499 0.99966664949642 0.744533539202024 0.711972659695664 0.000144714294206933 0.000333350503580298 0.000250253231828011 0.000240897688849216 90 3601
4024 469259 4 0.1 30 "IP" "MI" 0.236678557881776 0.483009004149897 0.210013735490764 0.428195708754256 0.22353529838811 0.223541013109297 0.486707736299585 0.479148556833363 0.195829726810665 0.202242431829347 0.424042709303214 0.433012817096894 0.683754869379184 0.482740594454382 0.608085894130777 0.428642700065797 0.463671914537156 0 0.236633240395132 0.23787375904137 0.000428091490030909 0 0.000447286984788873 0.000294409379729117 0.535745558871365 0.999686804894403 0.762666524826203 0.761593293231759 0.000154435101448527 0.000313195105596917 0.00025294779387607 0.000238538347142656 90 3601
4025 255734 5 0.1 30 "IP" "MI" 0.234608001674046 0.498260114488229 0.194270908621059 0.412346336577355 0.226039894211257 0.229068414424937 0.482861109783142 0.483054421104838 0.201314043273323 0.203577130208019 0.427957517306152 0.428932209584113 0.68971631031024 0.487866154390376 0.5991620821024 0.423283279987685 0.587482066146864 0 0.300643014443265 0.299222231141737 0.000131342723115751 0 8.00083024277902e-05 7.11461210664739e-05 0.412267046288655 0.999700474403496 0.699060920041388 0.700495898229967 0.000119544841366116 0.000299525596503949 0.000216057212918843 0.000210724507229445 89 3601
4026 698548 1 0.2 30 "IP" "MI" 0.232345432897481 0.482997806855801 0.206374531814121 0.428149420902856 0.226914604907436 0.225898917387615 0.488026461066464 0.478946431639191 0.197426868243305 0.204583799114644 0.422520191477543 0.433234525187009 0.685158955192531 0.483102091416321 0.60838519917207 0.428201693689975 0.467581168387504 0 0.243770333788448 0.238966564294348 0.000143556920018416 0 7.565367926773e-05 7.3634996127002e-05 0.532114866674097 0.999728494877111 0.755940289057054 0.760745028431709 0.000160408018380807 0.000271505122888844 0.000213723475230098 0.000214772277815925 80 3601
4027 493751 2 0.2 30 "IP" "MI" 0.233932598999753 0.490258265706697 0.200967694947269 0.420654745009334 0.225706912673489 0.226906034221088 0.483661599351715 0.479868540173268 0.200179216299343 0.204594543408291 0.426847553683615 0.432258586059363 0.68654554589433 0.484390586747095 0.605741454654902 0.426803726023255 0.521920096590714 0 0.273556419845337 0.267986394929184 0.000137034946859918 0 7.92455716049023e-05 7.28144254485561e-05 0.477536672879231 0.998838536499727 0.72551388601892 0.731139092120066 0.000406195583195036 0.00116146350027297 0.000850448564138191 0.000801698525301213 87 3601
4028 543677 3 0.2 30 "IP" "MI" 0.241167115109242 0.501022028946755 0.197210471087881 0.409500050943346 0.22465348737232 0.225296808728942 0.484795050715492 0.479790665138678 0.198257648969771 0.203212614027104 0.425896739203228 0.432371225810775 0.691117411210504 0.488453459760398 0.598680734084756 0.422678457628638 0.609362568577847 0 0.269489282400383 0.299964918826284 0.000186405360519988 0 9.69700375352144e-05 9.65019990004368e-05 0.390320449812893 0.999684773130709 0.730168618001054 0.699710475063003 0.000130576248739388 0.00031522686929126 0.000245129561028197 0.000228104111712562 86 3601
4029 637095 4 0.2 30 "IP" "MI" 0.23701832427855 0.492880593696914 0.20110950995128 0.417852485602443 0.224248597147762 0.225766070622821 0.482361631183343 0.479636101979605 0.200013193552692 0.203759932248847 0.428281979803743 0.432456172493733 0.687032992049133 0.484854435302895 0.604882635752819 0.426308601927581 0.570440574501685 0 0.292167153488217 0.292450755330483 0.000133336860030363 0 8.5048888178878e-05 7.38651181043409e-05 0.429178601453824 0.998805264961958 0.707157667053829 0.706805527253977 0.000247487184461337 0.0011947350380422 0.000590130569774834 0.00066985229743546 82 785
4030 127319 5 0.2 30 "IP" "MI" 0.238189696161589 0.496121735311846 0.199209626547556 0.414527467305077 0.22414633399122 0.224641117943196 0.482930018042867 0.477630466539822 0.199604865751059 0.204637139261962 0.427912547723635 0.434525757936045 0.686977148096005 0.485465622747661 0.603451631560577 0.425758172302221 0.577472301339783 0 0.269156554314292 0.287837828079432 0.000155580474592705 0 9.11424510223787e-05 8.36447097720105e-05 0.422234411457473 0.999692715707415 0.73051226982901 0.711851909743485 0.000137706728151913 0.000307284292584544 0.000240033405675468 0.00022661746731084 90 3601
4031 744496 1 0.3 30 "IP" "MI" 0.232761133176927 0.491127818451023 0.199078021660492 0.419700218548265 0.224546691827435 0.224823664560135 0.478173776144928 0.472691168063624 0.204064510640113 0.209279646551199 0.43242531448265 0.43956401427513 0.682131489564497 0.480439511503115 0.612422178851804 0.430801095497753 0.556547125921811 0 0.260605942360871 0.275349852616464 0.000129848082863579 0 7.06317856073465e-05 6.74841013666149e-05 0.443110177368216 0.999187554041978 0.738803866269348 0.724070864353009 0.000212848627108908 0.000812445958021768 0.000519559584173679 0.000511798929160504 88 3601
4032 618256 2 0.3 30 "IP" "MI" 0.240433839216824 0.502489659963485 0.19542450482944 0.407953837139681 0.22318955583322 0.227224151569035 0.480714807879054 0.483523972049643 0.200685834681155 0.20155768846452 0.42997387568388 0.428482586346849 0.690847546619079 0.488758966807288 0.597668027975115 0.422295757377522 0.62134070830172 0 0.319208710955062 0.320542282280332 0.000167741956858643 0 9.42610168891781e-05 8.91952513601079e-05 0.378370965385563 0.999714092294028 0.680494415112702 0.679167364128796 0.000120584355858029 0.000285907705972316 0.0002026129153468 0.000201158339512021 89 3601
4033 860979 3 0.3 30 "IP" "MI" 0.232079119366912 0.480698010439362 0.208072343651986 0.4305834979999 0.227292384059683 0.22503232389344 0.488892922575747 0.476672023936776 0.196843181304785 0.205851063006059 0.421310597142433 0.435620319649489 0.684403827320036 0.481813788573026 0.610766587962831 0.429459454941537 0.439864090571536 0 0.221933860880683 0.222167148253615 0.000137903789103602 0 6.96243668755422e-05 6.96673844166947e-05 0.559825358408691 0.99965544415675 0.77773617090551 0.77750462635565 0.000172647230669629 0.00034455584325036 0.000260343846931038 0.000258558006317622 86 3601
4034 98923 4 0.3 30 "IP" "MI" 0.234306227200491 0.494916811843887 0.197031338954064 0.415901473513077 0.224677206931216 0.226073505081008 0.479715001951051 0.476117115343037 0.202772966108224 0.207277145014366 0.430807871349952 0.436083360500405 0.685056939212715 0.483399020820099 0.607081450076653 0.427792806599726 0.542538398599864 0 0.261817447707502 0.271452384509072 0.000151649809008349 0 0.000113601280913849 8.92220719821755e-05 0.457091226788808 0.999425302273298 0.737618507948331 0.728046108046769 0.000218724802319345 0.000574697726701627 0.000450443063252473 0.000412285372176466 86 3601
4035 57008 5 0.3 30 "IP" "MI" 0.229894138858315 0.474264971876161 0.212254133040224 0.437225769841778 0.226407455232325 0.223401254661738 0.48697445539366 0.473381409630145 0.197766697729209 0.207388039804437 0.423208687481523 0.438961006100777 0.679702848752378 0.477869793001773 0.61740887057387 0.433485521415006 0.405269853416132 0 0.215117515095341 0.207887856427254 0.000122410986957266 0 9.22509218801834e-05 7.17542125378513e-05 0.594457566594039 0.99970933615054 0.784556813194352 0.791816099095204 0.00015016900287216 0.00029066384945991 0.000233420788427319 0.000224290265003585 88 3601
4036 669647 1 0.4 30 "IP" "MI" 0.232320410066879 0.482142241137619 0.206924603254317 0.429106352008828 0.225193585981099 0.224101180873345 0.482851856396714 0.473994246205375 0.200338284781753 0.207435744025926 0.427481853244525 0.438304653252379 0.681615176921323 0.479437664818876 0.614698632061997 0.431869576503455 0.442778766444221 0 0.247219159663783 0.232077750217565 9.84886654468749e-05 0 7.85535084339519e-05 5.93692621562494e-05 0.556952552649529 0.999690353163743 0.752455811604793 0.767621497143273 0.000170192240802449 0.000309646836256746 0.000246475222989869 0.000241383377005259 88 3601
4037 342997 2 0.4 30 "IP" "MI" 0.232920482166637 0.484856321397635 0.205047750681202 0.426286008056465 0.224396586130492 0.222620065717898 0.480401888833128 0.469960318066162 0.201843130466596 0.209796920693001 0.429962491282858 0.442386600191137 0.679937134015028 0.478188088475833 0.6166878018408 0.433109895164071 0.488000065508851 0 0.234267523820755 0.24362139390552 9.95645947355806e-05 0 6.13790945923208e-05 5.41559043651676e-05 0.511757541060392 0.99972106536765 0.765448622807935 0.756110553578203 0.000142828836021902 0.000278934632349892 0.000222474276716865 0.000213896611911433 88 3601
4038 374137 3 0.4 30 "IP" "MI" 0.231189959080656 0.478201424004896 0.209624420298112 0.43307424571494 0.225568846899029 0.221254460281197 0.484516039756381 0.468172697898041 0.199176553010956 0.210227352411929 0.425720120226396 0.444249015010039 0.678013266260882 0.476741745531312 0.619028325720997 0.4345826902804 0.449216954298577 0 0.197725553378321 0.21769101767483 0.000144178632102367 0 0.00010183016517882 8.24011326301962e-05 0.550501902575163 0.999748699923729 0.801956446956655 0.782025725333899 0.000136964494157134 0.000251300076271235 0.000216169499844577 0.000200855858641216 79 3601
4039 108981 4 0.4 30 "IP" "MI" 0.227388034842838 0.47035058950902 0.213534998602772 0.441182724662253 0.224809066212881 0.222185385160469 0.481694199893261 0.46914720818249 0.200948243174943 0.210125444498302 0.428571953545155 0.44325366557623 0.674382486216188 0.47346060931118 0.624608686276018 0.437953890900974 0.403319679490737 0 0.213757821469845 0.206504790896857 0.000161515614481708 0 0.000127684084091023 9.65577503318171e-05 0.596341273303703 0.999636683737098 0.785826516515739 0.793122842286228 0.00017753159107881 0.00036331626290186 0.00028797793032481 0.000275809066583755 86 3601
4040 456780 5 0.4 30 "IP" "MI" 0.232538338544311 0.477471423918367 0.211571638405808 0.433943908809507 0.223200635165455 0.221260269896283 0.480552586106261 0.46957200874635 0.200561185613882 0.208862338053616 0.429698034355937 0.442806697404541 0.676999243606048 0.475626766428741 0.620995162073307 0.435736427387023 0.42551417431634 0 0.221870261596721 0.218579901794038 0.000183080467386383 0 0.000114352160017105 0.000100220769945701 0.57413538007316 0.999737788539913 0.777801329259536 0.781105962076252 0.000167365143113186 0.000262211460087338 0.000214056983725182 0.000213915359764512 86 3601
4041 120560 1 0.5 30 "IP" "MI" 0.232900520514901 0.488231042196516 0.201807546444753 0.422719371890574 0.224304335668964 0.222875853631657 0.478721307022721 0.469081221582885 0.203363202772591 0.210887505969364 0.43171590290326 0.443277348343478 0.680080709815522 0.478470922283476 0.616058255186708 0.432790792880848 0.523990090516701 0 0.239945720678568 0.257698727183224 0.000216164739049891 0 0.000104902631906171 0.000108251152359856 0.475624267560249 0.999390751296726 0.759426044815685 0.741762169411933 0.000169477183999858 0.000609248703273676 0.000523331873840863 0.000430852252483224 88 3601
4042 296151 2 0.5 30 "IP" "MI" 0.233919579069736 0.483060460114441 0.207377661140339 0.427925637006427 0.221462505974135 0.221465306876797 0.475698470516751 0.469413972051498 0.203435012345164 0.209160800510992 0.434835341386757 0.442892344480233 0.676847391920668 0.475894239941707 0.619973473996496 0.435391920824485 0.516900122738258 0 0.26091801650337 0.263714898838698 0.000156404330600813 0 8.40938106609529e-05 8.14791844341286e-05 0.482784825121482 0.999675068636836 0.738752381030448 0.735962048903849 0.000158647809659836 0.000324931363163899 0.00024550865552074 0.000241573073018254 89 3601
4043 734487 3 0.5 30 "IP" "MI" 0.228657999841572 0.477872336466502 0.20747079501062 0.433311737028863 0.223872617242901 0.221646292082249 0.477212712694542 0.46636207492921 0.204182755507337 0.212200987044589 0.433278996550686 0.446042801751429 0.674176909166722 0.473633637974744 0.623854537562546 0.43773809359078 0.48483259432637 0 0.242857807882563 0.244147420985803 0.000250709436957898 0 0.000198661367053849 0.000150289653197278 0.514737846174529 0.99949220221021 0.756587648858678 0.755355910368368 0.000178850062142198 0.000507797789790537 0.000355881891705432 0.000346378992631537 88 3601
4044 270700 4 0.5 30 "IP" "MI" 0.23427129172071 0.493704141373049 0.197921510251114 0.416805177770905 0.216402737388742 0.221365459614581 0.461283489102505 0.466893852648519 0.211964231040146 0.211407488710462 0.449427348053131 0.445324319414516 0.672039488724033 0.473825144735947 0.621293230001722 0.437329998689861 0.622417319218866 0 0.338266444824452 0.327287795907351 0.000158597500810726 0 0.000122189075755298 9.52575268844065e-05 0.377255706804758 0.999037228106683 0.660945175929825 0.672027358357921 0.000168376475565638 0.000962771893316925 0.000666190169968172 0.000589588207843263 88 3601
4045 798400 5 0.5 30 "IP" "MI" 0.228848471256483 0.470686516695934 0.214701322742259 0.440908290302472 0.224919352822468 0.218223737394413 0.482429511356985 0.460938453150946 0.200302374198405 0.214063528296781 0.42768219260516 0.45166514061303 0.671991561473364 0.471038496202016 0.629067225237445 0.440416073353308 0.38946297559007 0 0.161144962591172 0.185019471226153 0.000125848214835032 0 0.000100315780735665 7.5474307252432e-05 0.610154547145839 0.998226497779705 0.837301684450211 0.813752278668343 0.000256629049256324 0.00177350222029552 0.00145303717788108 0.00115277579825162 82 1496
4046 378816 1 0.6 30 "IP" "MI" 0.232051442884417 0.478787637909509 0.209771299210753 0.432299905465699 0.2199252885081 0.219179497614569 0.471340777911752 0.464050397768641 0.205743743552538 0.21199814155112 0.438900338979508 0.448351516267344 0.671156229007085 0.471244091639312 0.62751318431441 0.440009294836661 0.502710775558669 0 0.270659194775698 0.261847070590244 0.000127022997338092 0 0.000115082183243566 8.14166036050647e-05 0.496989653338186 0.999719650610861 0.729006300399679 0.737848256914354 0.000172548105806809 0.000280349389138957 0.00021942264137924 0.000223255891797623 83 3601
4047 602770 2 0.6 30 "IP" "MI" 0.230991942732557 0.478790834530014 0.20878092219338 0.432280140798675 0.220585733579863 0.21881581261144 0.472547753896428 0.462829947242933 0.205439307192776 0.212823791192741 0.437889499110659 0.449615113268654 0.67039348892386 0.471219100061793 0.627044020578897 0.440110155417585 0.513316956656968 0 0.25399318763646 0.259474285208482 0.00013015491448487 0 0.000123070377931543 8.49568392236339e-05 0.485753992569484 0.9986584634722 0.744719615211489 0.739343760899139 0.000798895859062903 0.0013415365277996 0.00116412677411932 0.00109699705315549 90 2940
4048 679392 3 0.6 30 "IP" "MI" 0.229786494750828 0.484201250969032 0.202730465405527 0.426833595187857 0.222032513882372 0.220805817220729 0.471690364094251 0.463220872939582 0.207430901809564 0.214362048861091 0.438642551257005 0.449237320070477 0.672624825853928 0.47284061182707 0.624523416076182 0.438446181618183 0.512422097367478 0 0.248669296584889 0.256203496641513 0.000117521776224592 0 9.66751474630254e-05 7.17881145601261e-05 0.487324315237248 0.999667219897876 0.750963674609244 0.74347943235491 0.000136065619049527 0.000332780102123897 0.000270353658404106 0.000245282889016851 82 3601
4049 9279 4 0.6 30 "IP" "MI" 0.229060494192595 0.477630813339235 0.208076103550164 0.433467726458279 0.221066298904895 0.218862335068105 0.472040099944941 0.461416024960535 0.206172228895113 0.214203277856691 0.438173841207313 0.451082735930588 0.668989128165595 0.470174822775442 0.628451610301968 0.441106340954887 0.504982538010099 0 0.238816266326951 0.250718496162411 0.000125241988440186 0 8.85769049020019e-05 7.17900383950376e-05 0.494738680110325 0.999628212308995 0.760798437684836 0.748937068792809 0.000153539891135939 0.000371787691005148 0.000296719083311432 0.000272645006385095 85 3601
4050 443496 5 0.6 30 "IP" "MI" 0.230318294299271 0.479130781809123 0.207959948861837 0.432019690033282 0.221355703535429 0.218623992151295 0.47274245037167 0.460853057892562 0.205851503318374 0.214522152333892 0.437499645703414 0.451631648600805 0.670297989985995 0.470712447744536 0.628333604514102 0.440592379627895 0.497912594736229 0 0.234270086325923 0.247156805434036 0.000110690565267429 0 9.45009013528354e-05 6.87981327285154e-05 0.501295258278064 0.998481445539669 0.7646078496001 0.751703085521725 0.000681456420439934 0.00151855446033086 0.00102756317262377 0.00107131091151079 85 2960
4051 648645 1 0.7 30 "IP" "MI" 0.236282363615889 0.496981876330287 0.196819192049704 0.41343335323464 0.21846887280879 0.218832897636448 0.466558990321636 0.462233643405771 0.208830411432916 0.21341417033281 0.443778016808883 0.450193037392552 0.673584134061128 0.475115023880613 0.61906377381543 0.43595381372027 0.643056401861607 0 0.293744378290992 0.31986596650343 0.000351191954257453 0 0.000297323797843426 0.000219249404380936 0.356413776299946 0.99922969137433 0.705417298413701 0.679425450951576 0.000178629884189825 0.000770308625669936 0.000540999497463903 0.000489333140613204 83 3601
4052 497487 2 0.7 30 "IP" "MI" 0.232116935324891 0.478319390605733 0.210370729835922 0.432881672615453 0.219870981178886 0.215466596638929 0.471031953511886 0.455755024387303 0.20598590425349 0.216238808204195 0.439343374861208 0.456850719567447 0.667454513142705 0.468246999706258 0.632595442293607 0.443158435372075 0.48636871055408 0 0.214759399447818 0.238111855605218 0.000170196739715964 0 0.000216284012404315 0.000128981037707753 0.512970710784216 0.998820352327863 0.784095379622925 0.760899607185416 0.000490381921988039 0.00117964767213676 0.000928936916852432 0.000859556171657854 86 3601
4053 626473 3 0.7 30 "IP" "MI" 0.235263022602936 0.486321175849493 0.205624572760188 0.424493829753106 0.21877581716206 0.217104961121249 0.469023697612323 0.460022941748486 0.206879693384875 0.213791778627687 0.441467798547898 0.45243873644689 0.671143800886245 0.471747250673183 0.62629604477275 0.439516084144406 0.563560140502259 0 0.262381125486486 0.281793732711139 0.000462138716309939 0 0.000298462021453423 0.000258076343735952 0.43579231653391 0.999578484422026 0.736988817163196 0.717638252632959 0.000185404247520202 0.000421515577973881 0.000331595328865526 0.000309938312166068 88 3601
4054 402118 4 0.7 30 "IP" "MI" 0.232654234930359 0.487783921357671 0.201956993200509 0.422962499851911 0.219157505431292 0.217800589288253 0.466421800522969 0.45810677713417 0.209706997976896 0.216310205183285 0.444210763428685 0.454403324872826 0.669612329649904 0.470617709628249 0.627974196360689 0.440689541611783 0.578189565302498 0 0.254508423897934 0.282914453614747 0.000569460644465289 0 0.000222084961517373 0.000269327200616503 0.42112230968529 0.999676603625938 0.745022149363439 0.716588415997655 0.00011866436774612 0.000323396374061838 0.000247341777109923 0.000227803186981279 88 3601
4055 17009 5 0.7 30 "IP" "MI" 0.227950695534923 0.476604011468242 0.208143910032014 0.4346911359368 0.221280723081852 0.216401537768412 0.471123697309765 0.454124285724035 0.207460127620379 0.218765281117766 0.439576258021789 0.458530108723592 0.665632956385188 0.467054105339164 0.63436931877016 0.444512260807072 0.468544979019041 0 0.185924346456241 0.220616828351422 9.48724319027031e-05 0 8.54009462555957e-05 6.02356195347134e-05 0.531037695899651 0.998550456494831 0.812909387191757 0.778378482560219 0.000322452649405413 0.00144954350516888 0.00108086540574615 0.000944453468823923 91 2579
4056 446132 1 0.8 30 "IP" "MI" 0.22711117804076 0.478873629599349 0.205273373309404 0.432266818106287 0.220463833775396 0.215108192957634 0.467196802310113 0.449719573079077 0.210169524085139 0.2217518193088 0.443317974856683 0.463043446519517 0.66268320477379 0.464985957621015 0.637194716703343 0.446503067171302 0.50515530926797 0 0.200510348676046 0.237710319444236 0.000194095641126383 0 0.000292788152178905 0.000161580823730229 0.494507439887785 0.999662223053332 0.798909749868773 0.761873249091092 0.000143155203117923 0.000337776946668299 0.000287113303002635 0.000254850640942096 88 3601
4057 81097 2 0.8 30 "IP" "MI" 0.224748450282597 0.467912347494889 0.213260414924672 0.443513263516495 0.219973347563538 0.214019064823832 0.467894481545942 0.449223350957017 0.209257575923654 0.221159778486663 0.442984328209857 0.463570228306766 0.658740862669968 0.461507002828046 0.643677769334989 0.450205979293068 0.449079829271933 0 0.201533753386524 0.218585149526098 0.000100125911944023 0 0.000107508070531505 6.91134021642393e-05 0.550665281861818 0.999629914429536 0.798063337236661 0.781073310629042 0.000154762954305212 0.000370085570463586 0.000295401306282885 0.000272426442696426 92 3601
4058 858526 3 0.8 30 "IP" "MI" 0.222634385509902 0.457943993552652 0.221161494363011 0.453971688264451 0.218777793342943 0.210991785108068 0.466348326010397 0.443468163895612 0.20934164469569 0.223631095883427 0.444155632522065 0.46942538485654 0.652403963960913 0.455605666687937 0.654134234942128 0.456186865806486 0.329182249336973 0 0.159546498665571 0.163940805657269 0.000453343602319173 0 0.00239296371274813 0.000930277474872046 0.669553362007099 0.994500423332216 0.834603176475225 0.831889719406456 0.000811045053609109 0.00549957666778369 0.0034573611464556 0.0032391974614032 91 431
4059 64013 4 0.8 30 "IP" "MI" 0.229211390554144 0.477502118125471 0.208378098912114 0.433564370560579 0.216333326845762 0.213754830437942 0.460696820095174 0.44987627226078 0.212115675387707 0.22018053295427 0.449639041734597 0.462802961562353 0.659299547837848 0.462543506064404 0.64067430725409 0.448828154745874 0.518459198264412 0 0.245909493943526 0.259325501566367 0.000143299311147878 0 0.000160132304835985 0.000101619588854139 0.481250590718763 0.999561805352867 0.753584033291671 0.740265335839887 0.000146911705676961 0.000438194647133438 0.000346340459966704 0.000307543004891557 85 3601
4060 232882 5 0.8 30 "IP" "MI" 0.225621679392723 0.475506056642084 0.20704395641207 0.435725511130398 0.218973639707913 0.213086605109564 0.463446659875074 0.444987634657384 0.212364595839516 0.224353279665314 0.447401863844603 0.467952839171746 0.657681924210201 0.461021692786552 0.6437618319169 0.450671343538263 0.479118549849202 0 0.192050918664269 0.226132390691289 0.00038421822175846 0 0.000469786316084829 0.000284004223992307 0.520338813362817 0.999189912830782 0.806744234069174 0.773020557086502 0.000158418566222851 0.000810087169217918 0.000735060950472243 0.000563047998216291 91 3601
4061 772263 1 0.9 30 "IP" "MI" 0.229411018249308 0.472131076717481 0.213666130165458 0.439211732352968 0.215422476707219 0.209462005943964 0.460656670828331 0.442044129217598 0.211393916396893 0.223492806832985 0.449908918193277 0.47100835310769 0.654295500900491 0.458182227400212 0.648552853395336 0.453484256324231 0.458710502744659 0 0.202141246885314 0.225078804061861 0.00275573057032233 0 0.0028276260847836 0.00187031977270596 0.538346405242532 0.999561729266538 0.794669239725531 0.772724741184521 0.000187361442486632 0.000438270733461613 0.000361887304371436 0.000326134980912506 87 3553
4062 729126 2 0.9 30 "IP" "MI" 0.230529604210023 0.473326890227133 0.213488963248547 0.43803679640969 0.215996489742001 0.208487502274967 0.46289026636014 0.440743582881358 0.209934345340092 0.223791417405536 0.447944418612451 0.472520187630467 0.655013596226991 0.458903937030556 0.647214725994175 0.452930133622874 0.468031847231916 0 0.174952785643644 0.21995151384406 0.00426010456192041 0 0.00449641003270793 0.00292998760294164 0.527561747121978 0.999632971919024 0.820232496599314 0.776844404063318 0.000146301084185299 0.000367028080975782 0.000318307724334661 0.000274094489680324 88 120
4063 730620 3 0.9 30 "IP" "MI" 0.231811398905874 0.475082264537826 0.213054226074891 0.436105986650788 0.213152884563465 0.208869679895245 0.456654521573733 0.441847175687406 0.21291399355165 0.223045636480839 0.454076000226339 0.471230782771476 0.653833963364584 0.457840761550969 0.64901385610738 0.453835689993861 0.496576639689734 0 0.219215723407761 0.245425759632403 0.000285029736773298 0 0.0006454329020342 0.000307391868005054 0.502744991469908 0.999187439397654 0.779414294281973 0.753630378136767 0.000393339103584187 0.000812560602346121 0.00072454940823173 0.0006364703628243 87 3601
4064 494177 4 0.9 30 "IP" "MI" 0.228639052116175 0.470624520470118 0.214478252876315 0.440725573757514 0.214274943885373 0.207616980786127 0.458345746855149 0.438052394239807 0.212560538015438 0.225574108713157 0.452562624543422 0.475266357922268 0.650530976787675 0.455543458002342 0.65261289960491 0.456330087762165 0.463984474193781 0 0.182535717551271 0.220853779561044 0.000247879575988177 0 0.000648597065560957 0.000294518753315037 0.535520951928923 0.999419949708748 0.816280094416106 0.778402558312881 0.000246694301307513 0.000580050291251498 0.000535590967062835 0.000449143372760027 90 3601
4065 498258 5 0.9 30 "IP" "MI" 0.229838131452062 0.483095424141838 0.203803050665546 0.427824506532079 0.216425601160749 0.212309575446723 0.459034039052995 0.44487820206526 0.213989361176185 0.223653377885673 0.451914666838916 0.468124842184116 0.658573308059534 0.462116381360211 0.641445789727404 0.449524106884971 0.54343473681314 0 0.228373834485028 0.26246214260338 0.000833913142122541 0 0.000692493645870965 0.000513425731227727 0.455550651862524 0.999400362606148 0.770479999878886 0.736617393088733 0.000180698182213131 0.000599637393852354 0.000453671990214556 0.000407038576659998 92 3601
4066 566565 1 1 30 "IP" "MI" 0.23212377686415 0.483389976331187 0.205611003362926 0.427466331777088 0.214160286017793 0.208054582989891 0.455755454783927 0.437659144332639 0.214798116288588 0.226501691570583 0.455199828232029 0.475772293369273 0.654338645871834 0.458846081798891 0.646910811222097 0.452913473858577 0.563449553855241 0 0.214309820663349 0.267014311914259 0.000869785963441322 0 0.00126015809405284 0.00070903660413463 0.43554227977473 0.999536280683209 0.784027659715625 0.731947180106444 0.00013838040658754 0.000463719316791055 0.000402361526973048 0.000329471375162061 88 3601
4067 186050 2 1 30 "IP" "MI" 0.230399853590393 0.479144084251225 0.208018749794365 0.431964395874533 0.214368261059382 0.206430059651776 0.456644356371984 0.433782117144847 0.214325020297282 0.22871082616029 0.45449987977468 0.479845765720764 0.651198174301551 0.456391607418404 0.651054596251937 0.455584256933509 0.521471413289205 0 0.16597871457711 0.236255912424864 0.00140886241284645 0 0.00362603703602496 0.00165087947065158 0.476823952304377 0.999265150578399 0.829728606437633 0.761534486415367 0.00029577199357124 0.000734849421601356 0.000666641949232178 0.000558721689117077 94 115
4068 814787 3 1 30 "IP" "MI" 0.226346501889026 0.471971263551004 0.210879193144963 0.439330988720626 0.215798162154663 0.208025448505325 0.457781954794622 0.435698672130321 0.214568558339761 0.228346833123333 0.453326722830229 0.477669488035017 0.650170112549015 0.454976222781113 0.653794584608058 0.456967058708861 0.475710922751575 0 0.178586175126976 0.222223703633613 0.00280461623614517 0 0.00468357585757777 0.00247697554388329 0.521335860748767 0.999605768387197 0.816374546951141 0.775002581057368 0.000148600263513069 0.000394231612803152 0.00035570206430533 0.000296739765135167 93 113
4069 879389 4 1 30 "IP" "MI" 0.231287576427974 0.474489528729808 0.213307940588355 0.436778216257429 0.212734143261762 0.207795592489876 0.456828142987996 0.44012808386616 0.212354232497262 0.223615111637538 0.454033025482906 0.473056463676187 0.651817312179613 0.457112047781032 0.649277284723155 0.454671230939619 0.471218718556329 0 0.194269825926388 0.228523458512893 0.00752943173382984 0 0.00804058823329601 0.00523080859054198 0.520970853625475 0.999125210276137 0.797059016616924 0.765658724232039 0.000280996084365855 0.000874789723862981 0.000630569223392493 0.000587008664526418 87 434
4070 30507 5 1 30 "IP" "MI" 0.22887075964959 0.478045915872268 0.207525682383601 0.433012375360079 0.215581086318857 0.207721349868144 0.459325972401823 0.436507729125192 0.212961999330298 0.227363639400763 0.45155015058964 0.476964306765284 0.652173195836591 0.457795875021586 0.647851321114662 0.454021662627449 0.508776942518522 0 0.169838779450034 0.231907187541632 0.0165086908265191 0 0.0142300853579754 0.0103150825204475 0.474257418728367 0.997482010730654 0.813687432472197 0.756066795031089 0.000456947926591429 0.00251798926934646 0.00224370271979388 0.0017109349068316 84 116
4071 762677 1 0 40 "IP" "MI" 0.237017009586268 0.492383017974086 0.201815014287015 0.418639665163577 0.230204881055355 0.229003004006424 0.499523101100299 0.488390415813366 0.190594362920371 0.198898105182771 0.411239309403995 0.423669514014183 0.696224894648047 0.493161886065886 0.591307482390156 0.418134209854836 0.495279158271193 0 0.223852524242725 0.242368390378996 0.000118153069831275 0 4.51394328033171e-05 5.51009243899971e-05 0.504453018923064 0.999673766511706 0.775838504560991 0.757330953768483 0.000149669735911516 0.000326233488294183 0.000263831763480016 0.000245554928131319 92 3601
4072 92390 2 0 40 "IP" "MI" 0.23981481063133 0.504573364927239 0.193051312427649 0.405907912086713 0.22551537650086 0.230104025963746 0.485095500392092 0.488654021779002 0.198868524756361 0.19945149792668 0.425674497373449 0.423226812258727 0.695434213095936 0.492624427287751 0.59137133511069 0.41842805429978 0.611365536975476 0 0.30715204754604 0.311865972508077 0.000140576832223519 0 6.49786664568446e-05 6.98418963539943e-05 0.388394308651025 0.999734043234853 0.6925925711359 0.687880442987517 9.95775412746663e-05 0.000265956765147048 0.000190402651603508 0.000183742608051787 86 3601
4073 171238 3 0 40 "IP" "MI" 0.236184151575046 0.499220255240108 0.19490361181666 0.411525839959293 0.229373941626897 0.230379599640794 0.491969800914015 0.487073917862209 0.196245102802884 0.201183015149057 0.418838474281207 0.424928819660777 0.695937692842737 0.49253570965207 0.592331729768601 0.418663484169414 0.550721648717517 0 0.266207488811223 0.274811775485575 0.000115079125229095 0 5.9183870705505e-05 5.86026855285968e-05 0.449022324334921 0.99968488864613 0.733491018041535 0.724897648617378 0.000140947822332625 0.000315111353870296 0.000242309276535951 0.000231973211518804 85 3601
4074 300522 4 0 40 "IP" "MI" 0.235864241154317 0.497134670615975 0.196369040324061 0.413665484474991 0.228637247602613 0.230401058949707 0.491357196047965 0.487944913801722 0.196119774535891 0.20040451973179 0.419287156296311 0.424043857242728 0.694902547706637 0.491941012511218 0.592893334591742 0.419214872333447 0.540631581888438 0 0.27240426279082 0.273611960565042 0.000173908558803096 0 8.02208628311713e-05 8.55598081480615e-05 0.459078192995586 0.999725889123029 0.727311221386499 0.726105015542121 0.000116316557173732 0.000274110876971308 0.00020429495985025 0.000197464084688867 85 3601
4075 765901 5 0 40 "IP" "MI" 0.234834205187006 0.494174854590772 0.198304709092984 0.416781776485751 0.228072518676508 0.228955366765656 0.491083574892712 0.485201695314932 0.19594193511821 0.201640691881587 0.419645705633162 0.426863164646185 0.691862090629169 0.489941018411781 0.595887336092782 0.421322578245903 0.509392565261861 0 0.244020660678558 0.253520374194963 0.000100498374116116 0 5.57574047364134e-05 5.25372115159906e-05 0.490347512527401 0.999496029479231 0.75551314459506 0.746070926468349 0.000159423836621598 0.000503970520768983 0.000410437321645715 0.000356162125171705 89 3601
4076 793464 1 0.1 40 "IP" "MI" 0.236490878616282 0.492515821166805 0.201064378674479 0.418342157902112 0.227263032314898 0.227610021320537 0.490420511725304 0.483900629595254 0.195793247522807 0.201604593176777 0.420293483549229 0.428177400658961 0.691363932251717 0.48871987460482 0.598462219374063 0.422509464551156 0.533706987621025 0 0.255428905384247 0.266554461049273 0.00015284771620498 0 7.40418309386422e-05 7.66311854419614e-05 0.466007024747901 0.999721589635802 0.744287727230407 0.733162906125437 0.000133139914869011 0.000278410364197918 0.00020932555440723 0.000206001639848294 89 3601
4077 385383 2 0.1 40 "IP" "MI" 0.236888744016308 0.500386800518594 0.194447771536526 0.41023780254032 0.228351024716846 0.229046072188083 0.490407572153242 0.484862706155937 0.196606251238869 0.202010536709669 0.42010531024309 0.427186364072609 0.694285840921237 0.491697171304048 0.593064559485064 0.419375956979583 0.575991242720259 0 0.262611948124587 0.282823665381982 0.00014466411323729 0 7.13362761860468e-05 7.28085647467856e-05 0.423745118914282 0.999759255088672 0.737127361456118 0.716921210576945 0.00011897425222096 0.00024074491132755 0.000189354143109017 0.000182315476326987 86 3601
4078 215223 3 0.1 40 "IP" "MI" 0.234775154813745 0.491076239944882 0.200939209761427 0.419851401275205 0.227602201541587 0.227627389670762 0.489435541919337 0.482316042587526 0.196967284589243 0.203053857611903 0.421329036308752 0.429775328292445 0.690004746026094 0.487406333461965 0.600960351962573 0.423867319641542 0.514697885649454 0 0.254255035262831 0.258916851278091 0.000136136362505524 0 6.31449130664636e-05 6.7128457539341e-05 0.485039849347386 0.99975587328664 0.745492705812614 0.740830170777492 0.000126128640654198 0.000244126713360027 0.000189114011488185 0.000185849486877492 90 3601
4079 209249 4 0.1 40 "IP" "MI" 0.234594724578776 0.49444803937568 0.19772923716095 0.416357318000776 0.227788611367483 0.229264979572212 0.488881328900009 0.485081598473074 0.197571396703437 0.201994745971446 0.42184412870375 0.426957889668544 0.691648315518471 0.489259687505145 0.597295379835833 0.421942572393501 0.540188846498456 0 0.270467302809362 0.272687226864028 0.000127657993414584 0 7.7023328654013e-05 6.87854854217927e-05 0.45952433577734 0.999682560923504 0.729244833662288 0.727015512472653 0.000159159730789114 0.000317439076496335 0.000210840199695657 0.000228475177897534 89 3601
4080 503632 5 0.1 40 "IP" "MI" 0.235263205695304 0.491002245782094 0.201437951552891 0.419965023980754 0.229306902793677 0.228589038105164 0.494325156545108 0.485347671957436 0.193973815972191 0.201193319506261 0.416016068878475 0.426756429045139 0.693159146594145 0.489965594772684 0.596605087031344 0.421184454336579 0.498944895046137 0 0.241153904071698 0.248852148513043 0.000872714568470458 0 0.000220913400882572 0.000369035919750109 0.500006042830295 0.999498045349476 0.758213825368878 0.750417242567705 0.000176347555097309 0.000501954650524248 0.000411357158541215 0.000361572999500998 87 3601
4081 774561 1 0.2 40 "IP" "MI" 0.239357673795479 0.504169790029884 0.193086755848247 0.406328719115769 0.225559178446604 0.227756551778767 0.484558349290401 0.482962147031611 0.199262506329623 0.202545785190523 0.425862031507337 0.429100861774797 0.69267340402085 0.490368128334824 0.594895047368393 0.420635701265647 0.61123400444569 0 0.285767400539997 0.304510902777982 0.000167048432078357 0 8.45791858918611e-05 8.53535781083799e-05 0.388246304596452 0.998919579478476 0.713252072271623 0.694634647617407 0.000352642525779704 0.00108042052152434 0.000895948002488038 0.000769096026503127 85 418
4082 77432 2 0.2 40 "IP" "MI" 0.236470732644718 0.489828367477313 0.203470108385378 0.421130059018957 0.22521920047145 0.226520629653704 0.485205937815496 0.48134193116581 0.198381533387625 0.202863028688279 0.425363848417495 0.430771970911329 0.688210562769872 0.485249976826941 0.604714670461282 0.425975224740761 0.508247723497452 0 0.270123885891501 0.263343120292178 0.000117254984228274 0 6.44861010335287e-05 6.14675581203616e-05 0.491503315314562 0.99971709291292 0.729596388154131 0.736386671617117 0.000131706203757439 0.000282907087079733 0.000215239853334313 0.000208740532584687 89 3601
4083 82555 3 0.2 40 "IP" "MI" 0.228555916074653 0.463132030892793 0.221954037272143 0.448965874815581 0.228132288643331 0.22204825839887 0.495460882321731 0.473256293669565 0.191926807295515 0.206314899332934 0.414650201095431 0.43922479837807 0.678736463116854 0.476669992619958 0.620195743900592 0.434923021576876 0.253492970360544 0 0.136383913818428 0.130271165471811 6.58785154535191e-05 0 3.21403059704187e-05 3.27750117169627e-05 0.746183977206369 0.999728373310277 0.863331668899025 0.869435644778208 0.000257173917633585 0.000271626689723256 0.000252276976575935 0.000260414738264169 88 3601
4084 319750 4 0.2 40 "IP" "MI" 0.235150967116883 0.497160440290484 0.195805557578933 0.413579664752052 0.226092413202583 0.227265018267904 0.483779392062038 0.479727914456818 0.200401404732355 0.205046739585144 0.426729061648049 0.432393793497496 0.68850839858737 0.486668026085424 0.601253701896431 0.424468094490361 0.572116331551916 0 0.272952489469706 0.285030555262611 0.000148368513850934 0 8.90779409121096e-05 7.99587534144664e-05 0.427619722335529 0.999731149010767 0.726754214468381 0.714694191697729 0.000115577598704034 0.000268850989232521 0.000204218121001224 0.000195294286245034 82 3601
4085 752142 5 0.2 40 "IP" "MI" 0.239920882285414 0.498315600319359 0.198737209669208 0.41237659516778 0.225493688892704 0.226848663790881 0.487101715305434 0.483514816037871 0.196924944691675 0.201240050527651 0.423320113682315 0.428565609286193 0.692263234968999 0.489492536905411 0.596902204888534 0.421580569518144 0.567202539659554 0 0.278630807642555 0.287484118184269 0.000145459936832308 0 8.49147373795485e-05 7.81368368988282e-05 0.432540270381906 0.99977038255613 0.72111125919988 0.712267448394411 0.000111730021707579 0.00022961744386968 0.000173018420185909 0.000170296584421326 85 3601
4086 251110 1 0.3 40 "IP" "MI" 0.234171335781931 0.492669344942526 0.198935234671998 0.418156528246942 0.22646587909437 0.225891801697897 0.483976585014631 0.476326093637831 0.200559250607209 0.20693137908315 0.426490345587773 0.435894577175747 0.686529016574198 0.484141537618714 0.606425864362357 0.427040512403119 0.544587834623967 0 0.253385565956234 0.268794632137667 0.000153995685585804 0 7.08411309631948e-05 7.57416629013885e-05 0.455131676086089 0.999708479245255 0.746317413210643 0.730915790999989 0.000126493604357879 0.000291520754745123 0.00022617970215943 0.000213835199442945 90 3601
4087 231775 2 0.3 40 "IP" "MI" 0.231138945295918 0.47934209583337 0.208526268315029 0.431826188810831 0.226831440265842 0.223492231515139 0.486172330525812 0.472694040162741 0.198726134206698 0.208057852292747 0.424108383872027 0.439630854385677 0.681462617076899 0.479150632580753 0.615310254814473 0.432120096694956 0.476853938612604 0 0.225381349713767 0.235694274637071 0.000231920558461305 0 0.000105616104181363 0.000113319267014693 0.522768583627222 0.99971351194794 0.774298521913478 0.763977336068875 0.000145557201712155 0.000286488052060102 0.000214512268574326 0.00021507002703968 80 3601
4088 711486 3 0.3 40 "IP" "MI" 0.231157451853046 0.47519700486334 0.212551899880526 0.436234997395308 0.226045630936383 0.222332025112567 0.486862428227566 0.471741973728968 0.19763539511664 0.207890643066316 0.423682055644209 0.440626987310516 0.679535107901997 0.477648080337355 0.618077938063482 0.433815605085136 0.408517437355669 0 0.206384006019388 0.206634380030725 0.000100680873928337 0 5.64965408098762e-05 5.2769326081117e-05 0.591209966437935 0.999722740015342 0.793330203847192 0.793087156025548 0.000171915332467469 0.000277259984658432 0.000229293592610584 0.000225694617646255 85 3601
4089 144216 4 0.3 40 "IP" "MI" 0.2345244366054 0.490591220873786 0.200961832339148 0.420190315977231 0.223782607301636 0.224828658570442 0.478526441820212 0.47533652044796 0.202975610932619 0.206803437530749 0.432154167247605 0.436852701327692 0.683135702477477 0.481357791516044 0.610740880802516 0.429868491961007 0.551087506285074 0 0.287566504947859 0.283440465344389 0.000128422551182178 0 7.71496834868246e-05 6.93884520837377e-05 0.448660489981647 0.999710438826014 0.712139528779494 0.716281388596315 0.000123581182097638 0.000289561173986451 0.0002168165891607 0.000208757607211703 87 3601
4090 205972 5 0.3 40 "IP" "MI" 0.230098888700029 0.480477523445153 0.206546492322368 0.430866124607917 0.228562701033259 0.225580425382846 0.489954005346037 0.475904367175247 0.197014488263932 0.207071587302859 0.42032189571974 0.436444412807324 0.684242015116133 0.481841655128953 0.610632567889159 0.429496354407304 0.430844513400684 0 0.196015197688709 0.209577408209674 0.00013290436227955 0 6.85763367815754e-05 6.73235042970719e-05 0.568838819995349 0.998865735845013 0.80291944687824 0.789586107858422 0.000183762241687367 0.00113426415498654 0.000996779096270117 0.000769160427607061 87 2578
4091 495347 1 0.4 40 "IP" "MI" 0.237227133891147 0.486481830802446 0.207256063173049 0.424515088829538 0.223701892666332 0.223193229670854 0.483663823888546 0.476293084842497 0.198351320476503 0.20450377437613 0.42674514521539 0.435975820184092 0.684122256228333 0.481971105920714 0.610111158025682 0.42926408240169 0.511410362549943 0 0.253503245014058 0.259858426470591 0.000131536941329142 0 6.64193624320096e-05 6.72338282718918e-05 0.488338187940603 0.999746738082102 0.746224149728391 0.739882628653339 0.000119912568124931 0.000253261917898001 0.000206185895119206 0.00019171104779776 89 3601
4092 639401 2 0.4 40 "IP" "MI" 0.237651909262504 0.501115089899141 0.194356061470877 0.409406961681467 0.224690134521122 0.226069876130691 0.479504977196282 0.477012396428142 0.202830666467396 0.206416335069011 0.430990705930211 0.435180110761502 0.688411919914317 0.485695510599952 0.603603063007284 0.42538467746544 0.606985636690431 0 0.289573974466172 0.30391320353256 0.000192015400221638 0 8.89291707905164e-05 9.52613650009835e-05 0.392706049685037 0.99970096842393 0.710110992262726 0.695779313591843 0.000116298224309601 0.000299031576069938 0.000226104100311654 0.000212221510596054 80 3601
4093 60051 3 0.4 40 "IP" "MI" 0.238632117536321 0.49503351547273 0.200558889976172 0.415613227991982 0.221900289971568 0.223496769194498 0.477184024323064 0.475128197371373 0.202503793840181 0.205824035293247 0.433392017565716 0.437087886255443 0.684029176702386 0.482361351799528 0.6088867191096 0.428792184592445 0.587283188042054 0 0.285477701197946 0.297557732199455 0.000118260922311747 0 8.00684459572488e-05 6.73008554347683e-05 0.412458633191531 0.999683950728853 0.714201420811193 0.702144765553978 0.000139917844103105 0.00031604927114746 0.000240809544903947 0.000230201391131958 87 3601
4094 350812 4 0.4 40 "IP" "MI" 0.23827050912112 0.49201014433476 0.203091027370041 0.418821450353042 0.220829233739514 0.221655322687063 0.475876737982527 0.471614107702728 0.202640111618406 0.207366764512017 0.434448557816017 0.440653487797539 0.680755065547697 0.479768530451816 0.613097903500464 0.431380544914064 0.540515764124626 0 0.268910470910463 0.276165644877697 0.000146789368278558 0 8.40355669780342e-05 7.85853661592829e-05 0.458125661072481 0.994964894513303 0.726977263144243 0.720382416273559 0.00121178543461373 0.00503510548669751 0.0040282303783153 0.00337335348258426 87 3060
4095 51038 5 0.4 40 "IP" "MI" 0.237554032687408 0.48771701473488 0.206360666986333 0.423318885580051 0.224350841333038 0.223294329569245 0.485228061327754 0.476635437119826 0.197497292707217 0.204298409756161 0.425067933703137 0.435616925523158 0.685199203589691 0.483040962577343 0.608156369449711 0.428163465306874 0.501606015635719 0 0.254006068132705 0.256484083698947 9.76775662322346e-05 0 5.35986668945516e-05 5.12932572716506e-05 0.498156303984034 0.999680207539415 0.745697067732377 0.743232030132248 0.000140002814014386 0.000319792460584984 0.000243265468023041 0.000232592911533418 86 3601
4096 185020 1 0.5 40 "IP" "MI" 0.233973418968944 0.489231233262661 0.201832306358863 0.421620831150817 0.224291824774496 0.222982131199956 0.479782007596414 0.470535963932756 0.202174347034456 0.209586588916771 0.430417650323699 0.441830878533926 0.681247374943396 0.479663645985339 0.61359324231009 0.431486410487722 0.55003745204633 0 0.231895619191847 0.264391609510583 0.000138890284680318 0 7.18163299942283e-05 7.11055906381903e-05 0.449567908261502 0.999566618548286 0.767701914550036 0.735198408199814 0.000255749407487543 0.000433381451713921 0.00033064992812308 0.000338876698964768 87 3601
4097 569437 2 0.5 40 "IP" "MI" 0.239253914543431 0.501233342142955 0.195525068089167 0.40920754995106 0.221822038528701 0.222300580245008 0.474661687579754 0.470168571268707 0.204610932365946 0.209268889950964 0.435761292623922 0.442124145665269 0.68337653331714 0.481909586230101 0.609404890406077 0.429150356286261 0.643593478686624 0 0.27858829666049 0.314975949728287 0.000288755049658291 0 0.000159552285849915 0.000152578559997714 0.356001358182273 0.999660811870499 0.720997473358704 0.684637427605552 0.000116408081445242 0.000339188129500734 0.000254677694956706 0.000234044106163689 85 3601
4098 300925 3 0.5 40 "IP" "MI" 0.242403909272558 0.503287118607773 0.196171502999019 0.407060800993501 0.219661693697772 0.222995592097545 0.473011851118536 0.474962751372718 0.204220110166306 0.20548753093192 0.43760054027156 0.437206120516586 0.685061195067875 0.483779693144591 0.605879144097244 0.427266490813948 0.653069424760442 0 0.324229781676234 0.335584625042641 0.000220440486390552 0 0.000114684718193329 0.0001149829886285 0.346574480546887 0.999657468217087 0.675416428649333 0.664064399764903 0.000135654206280127 0.000342531782913023 0.000239104956239156 0.000235992203827406 87 3601
4099 673822 4 0.5 40 "IP" "MI" 0.232819850247575 0.486058335301966 0.203857503133946 0.424836105140328 0.222518495447338 0.222613625152324 0.477143160114552 0.471363398230859 0.203163229648626 0.208560848115114 0.433240235320932 0.440948975611801 0.677951970847237 0.477999486946502 0.615581580897686 0.433208322775697 0.552068132059152 0 0.26821482206093 0.277287538024667 0.00014606742561931 0 9.44184365154274e-05 8.10682643459055e-05 0.447676668077958 0.999748814094985 0.731502381551053 0.722449518559399 0.000109132437270916 0.000251185905015214 0.000188377951501677 0.000181875151587369 87 3601
4100 767944 5 0.5 40 "IP" "MI" 0.229867990397439 0.476499682602827 0.209956486537191 0.434735643531075 0.222483271240613 0.221533277555601 0.475757828197519 0.468209125460857 0.204152894888746 0.210383485032468 0.434592112730136 0.44416339700844 0.673884539193653 0.47333173489196 0.624492866458405 0.437997599246912 0.472847276507808 0 0.264264272128928 0.248005719479506 0.000107365164302417 0 6.77904657433859e-05 5.88716827535819e-05 0.525825552715165 0.998127240453503 0.734014729373178 0.750357338791073 0.00121980561272476 0.00187275954649741 0.00165320803215116 0.00157807004666735 86 3418
4101 795106 1 0.6 40 "IP" "MI" 0.228964469240352 0.478159767474477 0.207649160550841 0.433068139100679 0.223274094478255 0.221781726788936 0.475202704693376 0.466368988715177 0.205432706536907 0.212336102784978 0.435149536476971 0.446049913919114 0.674020290507542 0.473010636512036 0.625417969872726 0.438335678368274 0.466221320651451 0 0.256877512409078 0.2426874704262 0.000129099303774714 0 9.15498071866356e-05 7.3922267788131e-05 0.533302510802191 0.999297069688075 0.742507963411392 0.756715613089533 0.000347069242582713 0.000702930311925462 0.000522974372343371 0.000522994216479755 88 3601
4102 677624 2 0.6 40 "IP" "MI" 0.223821123098751 0.464061616614129 0.216373244518076 0.447772310978894 0.225509729278871 0.21875407705844 0.48052232889199 0.45923249121766 0.202586455852502 0.216220117788302 0.429730042718092 0.453410093876648 0.668084929436061 0.467619845374539 0.635179818158881 0.443974963762275 0.334577758008793 0 0.160881227170278 0.164910689147813 0.000598239570716212 0 0.000490144407565378 0.000361231798338848 0.664623426418681 0.999684780619882 0.838346432301528 0.834462122167561 0.000200576001809638 0.000315219380117848 0.000282196120629085 0.000265956886287125 87 3601
4103 133255 3 0.6 40 "IP" "MI" 0.236139395317628 0.498203884218804 0.195589682347034 0.412300533617647 0.220975873985025 0.222138566191615 0.470290258863418 0.467734825280044 0.207786157979554 0.211388608854392 0.440152898724163 0.444608738590503 0.679253835494268 0.478557566856553 0.614764449180981 0.432550075329158 0.630901817287625 0 0.298273237180937 0.315872604381504 0.000195239357177619 0 0.000121422085868195 0.000107286043393525 0.368704616839284 0.998575301045004 0.701116871084178 0.683326144296953 0.00019832651591388 0.00142469895499627 0.000488469649016418 0.000693965278149845 84 2589
4104 536442 4 0.6 40 "IP" "MI" 0.233896258246993 0.476902577736464 0.213266333373671 0.434358949397422 0.221279739769001 0.218023537303414 0.477960649577283 0.464261211564814 0.201246013607104 0.21075319320401 0.432585745891061 0.448233055834028 0.673199535319408 0.472904297987128 0.625265540184785 0.438540926516109 0.460060151090883 0 0.213016578662621 0.228737392944111 0.000117420012987416 0 7.24200481777087e-05 6.42325273626987e-05 0.539540483697019 0.999360479007612 0.786366390575031 0.770713731139522 0.000281945199111128 0.000639520992388394 0.00054461071417022 0.000484643389004244 90 3601
4105 239524 5 0.6 40 "IP" "MI" 0.225848856724705 0.471911266479825 0.210638140199749 0.439585793184996 0.224360727925971 0.220102684981901 0.477908855967911 0.46178141780044 0.204140911768945 0.215120971518504 0.432531396940227 0.450782133621248 0.670312269632577 0.47025803877215 0.629900023487199 0.441258809940082 0.407182406184295 0 0.190463841832591 0.199721047894636 9.42390575730122e-05 0 6.97708196732145e-05 5.46675713528225e-05 0.592517879416744 0.999685843982224 0.809189566694233 0.799958998244746 0.000205475341388011 0.000314156017776368 0.000276820653502055 0.000265286289264733 90 3601
4106 362925 1 0.7 40 "IP" "MI" 0.235842997866051 0.495155308963654 0.198091638565651 0.415403014927528 0.217501169909876 0.217686842217107 0.463622012479282 0.458811634536519 0.21078058034594 0.215521679419106 0.447097487543802 0.453690359302547 0.671031009993034 0.472380308869129 0.624393898330696 0.438890756919035 0.625092405811296 0 0.27934563527758 0.309199981227966 0.000179774945480654 0 0.000118826740540354 0.000101440890932997 0.374621218950357 0.999633469620493 0.720248439126409 0.690448677590873 0.000106600292866097 0.000366530379507169 0.000287098855470341 0.000249900290228228 87 3601
4107 714015 2 0.7 40 "IP" "MI" 0.235477058935839 0.4960070200181 0.197102156982236 0.414560028615408 0.219640366466207 0.220790363918617 0.468223532098716 0.465766272133923 0.208490379427625 0.211981528033152 0.442239607612777 0.446644503941624 0.675907789320662 0.476426505531652 0.617574064443013 0.434732972651223 0.608488168293345 0 0.284294553129975 0.303878263099686 0.000782479033561914 0 0.00028308708569601 0.000363784327274371 0.390621087121554 0.999705667105459 0.715209800003636 0.695554853596106 0.000108265551539256 0.000294332894541354 0.00021255978069284 0.000203098976932943 87 3601
4108 427595 3 0.7 40 "IP" "MI" 0.233618069066418 0.492318670787922 0.198725821408476 0.418356875768656 0.220130064122621 0.221284223827797 0.468131120570149 0.465042856179324 0.209081492013684 0.213099350874037 0.442437342013372 0.447359662913345 0.675032357016835 0.474940715800592 0.620906664296196 0.436287883734103 0.59231679287122 0 0.276564423772542 0.294813645749763 0.000174887714322082 0 0.000112031615585661 9.70156432752647e-05 0.407392719120859 0.999560129308387 0.722972413669236 0.704790298301441 0.000115600293598314 0.000439870691612629 0.000351130942637113 0.000299040305520613 91 3601
4109 851694 4 0.7 40 "IP" "MI" 0.218178647553088 0.450214836785925 0.224422137741319 0.462087414481769 0.226106273825071 0.215967082676008 0.481982809988675 0.453045720230371 0.201799508576264 0.219473307040741 0.428208313631868 0.459777719915685 0.660252004054168 0.461347729913709 0.645694953358324 0.450447666587298 0.241687530582155 0 0.11293745501697 0.117089122968336 5.35588952287243e-05 0 3.88200361961509e-05 3.04635940642255e-05 0.757953283585854 0.999477227631247 0.886519143748721 0.882435572303668 0.000305626936762249 0.000522772368752926 0.000504581198112479 0.000444841133931562 88 3601
4110 234148 5 0.7 40 "IP" "MI" 0.233044759991237 0.48529292269128 0.204675083273276 0.425549319488901 0.219834337112228 0.218866999129185 0.46982625020057 0.462517851510544 0.207010972190271 0.21316287146536 0.440382936904588 0.449960060205524 0.671746096232651 0.472384113747747 0.624848926928907 0.43880193946255 0.557273321508822 0 0.26468181951661 0.278959455587899 0.00015487397548624 0 0.000110815361805388 8.96778859180584e-05 0.442421111499953 0.999628245809458 0.734916509978633 0.720681912134834 0.00015069301573818 0.000371754190542173 0.000290855142951335 0.000268954391349537 85 3601
4111 662929 1 0.8 40 "IP" "MI" 0.236089144438671 0.495326196756685 0.198065617471823 0.415183961220517 0.217792209161011 0.214836730499051 0.464162004682128 0.452559349904537 0.210500495879195 0.218763995668324 0.446571521057421 0.46019289616322 0.668718084098733 0.470576767074211 0.627330109019343 0.440765313345172 0.637484059971016 0 0.245967674634472 0.302900615990076 0.000247973645568796 0 0.000270660003824683 0.000174248186458354 0.362172245587698 0.999711829462177 0.753524961386679 0.696721059560379 9.57207957165511e-05 0.000288170537823453 0.000236703975024482 0.000204076263087106 90 3601
4112 740189 2 0.8 40 "IP" "MI" 0.239605954876085 0.498254284322972 0.198514513590455 0.412214847233599 0.216211457858105 0.216813344360975 0.463258215491175 0.460061659465303 0.209715305071379 0.213506554150597 0.447372633973724 0.452551342695017 0.672630757095164 0.473816122179543 0.621736372812431 0.437428613727559 0.638272846470191 0 0.294082737966086 0.32091009039779 0.000155305509883725 0 0.000138812290366104 9.98112314858959e-05 0.361478230877077 0.999723134891472 0.70555895849009 0.678796625640311 9.36171428483608e-05 0.000276865108527995 0.000219491253457767 0.000193472730413613 86 3601
4113 462655 3 0.8 40 "IP" "MI" 0.226500626845126 0.474040537229326 0.209283640658298 0.437264988550453 0.217484008614626 0.214483258672846 0.461717478728163 0.449848143708601 0.212621452392053 0.2209973130858 0.449172708225045 0.462901841298727 0.658467894132599 0.461644276059134 0.642902406136152 0.450019376182491 0.463163067365366 0 0.228265551108236 0.233267153917586 0.000153927149836653 0 0.00018218101321893 0.000112230931553602 0.536542862227571 0.999718160573875 0.771319037710647 0.766403210966229 0.000140143257226441 0.000281839426125052 0.000233230167898123 0.000217404184631633 84 3601
4114 697678 4 0.8 40 "IP" "MI" 0.225389987565961 0.473363229959895 0.208906187427544 0.438005971675266 0.220775761943647 0.216503815009317 0.467469951819924 0.452699531756138 0.210184162751553 0.220290273212165 0.443138939946162 0.460107485063834 0.662669564518925 0.464259569476708 0.639380623391262 0.447352017160581 0.444240442518026 0 0.212562327948639 0.220276423822034 0.000142932396338215 0 0.000115098968191586 8.61615335993169e-05 0.55546665871377 0.999705001935766 0.787075272560313 0.779407228261193 0.000149966371864865 0.000294998064234423 0.000247300522856525 0.000230186383173942 89 3601
4115 233463 5 0.8 40 "IP" "MI" 0.218026702410463 0.448622669868382 0.225533233528323 0.463561494693548 0.22105072866776 0.212241081240332 0.469742964183086 0.444588879640239 0.208466326142116 0.223857258977763 0.441040458949919 0.468297974866642 0.651318512318555 0.454034111328144 0.657856818648202 0.457937583309546 0.271731959665517 0 0.14052658769296 0.136973543575604 6.31663928730056e-05 0 0.000104486446354581 5.52847349724521e-05 0.728018499602214 0.999688847093079 0.859088034912291 0.862711730765762 0.000186374339395617 0.000311152906921132 0.000280890948395049 0.000259440923662067 92 3601
4116 863317 1 0.9 40 "IP" "MI" 0.233280340401512 0.490446559723712 0.20003065637497 0.420245284202259 0.218064204883128 0.214756964232588 0.462922289943142 0.450875539106873 0.211944647558873 0.220420516304168 0.448072125811131 0.462242869790393 0.666101509517228 0.467920212928418 0.632395820238011 0.443695640685105 0.599380705795182 0 0.243904141355367 0.28759736981816 0.000469045196162335 0 0.000910100302551301 0.000457689447134317 0.400032766990937 0.999659245481878 0.754912613983009 0.711703799218054 0.000117482017718776 0.000340754518122004 0.00027314435907263 0.000241141516651207 91 3601
4117 1562 2 0.9 40 "IP" "MI" 0.231424771950757 0.478001575921012 0.209982994713079 0.43316422132115 0.217651292381854 0.214349890018475 0.466830693628949 0.453859866768786 0.207995580489768 0.21708947782177 0.443841431026132 0.459006089167769 0.663425954351086 0.466134517972826 0.635068053024617 0.445444343645586 0.500805267223122 0 0.232207880388019 0.249296647709018 0.000384377317816101 0 0.000570328312751845 0.000318270146807376 0.498659943203018 0.999618321659562 0.766910177578428 0.750106494802712 0.00015041225604369 0.000381678340438034 0.000311613720801392 0.00027858734146294 90 3601
4118 183012 3 0.9 40 "IP" "MI" 0.22475096808292 0.46643549831374 0.214913647008066 0.445188653536086 0.218550776360874 0.212565558355012 0.466373293694585 0.447088324291987 0.209319471150348 0.221878090940111 0.444327161744731 0.465960852941305 0.655867302798806 0.459684344316554 0.646111209098526 0.45212726727238 0.412930921935454 0 0.183142722917015 0.200709824783635 0.000218103653164231 0 0.000375224699620981 0.000196470721535677 0.586647867061285 0.99959156285006 0.816127386596366 0.798772955762414 0.000203107350096956 0.000408437149939924 0.000354665786997422 0.000320748732415406 91 3601
4119 51684 4 0.9 40 "IP" "MI" 0.23256039758625 0.473966546006509 0.214804698303279 0.437231748556475 0.214314710128168 0.211114463694109 0.461599693768576 0.449233326938713 0.209456896563876 0.218188943245668 0.448971464073256 0.463644709322221 0.657989571408527 0.461580645042264 0.642450538112823 0.449976921585413 0.486585263063541 0 0.237301248943924 0.247647480611291 0.000288441276488657 0 0.000759923492840373 0.000345875942847089 0.512872847054911 0.999187629991465 0.761291932813914 0.75144430550215 0.000253448605058456 0.00081237000853513 0.000646894749321585 0.000562337943711208 85 3601
4120 757389 5 0.9 40 "IP" "MI" 0.224972178771769 0.467869276173891 0.213619178281254 0.443672796877721 0.219453176583172 0.214023673522408 0.466798883336335 0.449302934524415 0.209538487274119 0.221108326906656 0.443721319445819 0.463618148552017 0.658449028877348 0.461088426804984 0.64426599246203 0.450589283862632 0.411353582691024 0 0.197013006463023 0.204413122146543 0.00147245632597969 0 0.00212225134476303 0.00119317569529161 0.586257112379403 0.993821086660259 0.796491792158534 0.790597056874823 0.000916848603593506 0.00617891333974065 0.0043729500336801 0.00379664528334245 89 1009
4121 596403 1 1 40 "IP" "MI" 0.229148014048997 0.479968768176939 0.206009644209259 0.430964125999939 0.216350112479968 0.211561607118845 0.4591595791192 0.443938624286031 0.213782834046276 0.224002756702608 0.451894080532657 0.469481770986674 0.65705973364781 0.460835952610416 0.643795234958142 0.450982903613383 0.551030313691164 0 0.224252784627111 0.263667643666719 0.00121387050393756 0 0.00192775840821941 0.00104390328104714 0.447621479908207 0.999621733456525 0.773507578532657 0.735016286304828 0.000134335896691215 0.000378266543474536 0.000311878432012415 0.000272166747405321 89 797
4122 752381 2 1 40 "IP" "MI" 0.232293121289822 0.486062924494044 0.203192378119094 0.424600433439199 0.213858766844355 0.212777231055779 0.456193053434141 0.448960318195477 0.214291287382012 0.220343916784314 0.454842703270741 0.464197800408968 0.658929119189955 0.463647220546163 0.63782758228542 0.447983310497536 0.600821977579921 0 0.264781870828259 0.296296931219122 0.000618765249396029 0 0.00192175743933423 0.000838913980392724 0.397980700859916 0.993795347754771 0.727974653500933 0.698917278872253 0.000578556310767616 0.00620465224522921 0.00532171823147354 0.00394687592823185 90 1502
4123 508552 3 1 40 "IP" "MI" 0.231156398658427 0.481056025848049 0.206850325393897 0.429996453872329 0.216020204899798 0.2135069389277 0.461148451852174 0.450279207416286 0.211667071053321 0.219779580175643 0.449535300759313 0.462799118510193 0.660683542485925 0.464032009735969 0.638296976622862 0.447585677810754 0.523013412114611 0 0.245305121382033 0.261571486860564 0.00156710445532472 0 0.0012456750297223 0.000949131010849856 0.47525014111074 0.999212602255028 0.753079449266388 0.737042465440213 0.000169342319323802 0.000787397744972322 0.000369754321856925 0.000436916688372991 88 3601
4124 520798 4 1 40 "IP" "MI" 0.223542399359046 0.464873634256583 0.215229119823604 0.446725007289726 0.215341235011624 0.209742750678751 0.459456132462611 0.441353177001316 0.212704901669838 0.22472462810318 0.451314563438799 0.471988731204401 0.648626385049421 0.455016403358405 0.652658649596621 0.456904574843789 0.432103715058715 0 0.19014641448855 0.210121754855038 0.000522657538239139 0 0.00123041342376177 0.000578405901853759 0.56722004709552 0.999655746987761 0.808325435805177 0.78903618770981 0.000153580307526166 0.000344253012239098 0.000297736282511591 0.000263651533298734 88 111
4125 443323 5 1 40 "IP" "MI" 0.231177132884948 0.489537277236348 0.199053393004236 0.421026837669826 0.211251728127953 0.209631487094877 0.447788313224639 0.439223486956485 0.219757255548452 0.226754730012195 0.463665491903233 0.47443026000666 0.652060348107778 0.458577014832333 0.645565378564883 0.453334373455194 0.63880752821556 0 0.252307524151451 0.306110640574448 0.00248169357452643 0 0.00377782034739216 0.00209201289810429 0.358533188806422 0.99914970836338 0.743256672841681 0.691245725650913 0.000177589403491154 0.000850291636619982 0.000657982659475762 0.000551620876534248 88 120
4126 870164 1 0 50 "IP" "MI" 0.237613610162226 0.504249896880616 0.191589848370277 0.406208678672976 0.227612429999493 0.2310489148003 0.487623593704473 0.488422394057203 0.198718981412856 0.200540979230456 0.423546944212519 0.423480344016302 0.696274954962019 0.493279567339853 0.590849809013589 0.417909018444707 0.614568166367627 0 0.295989570083778 0.30752953288528 0.000186698957027081 0 8.74169644852398e-05 9.25937825022215e-05 0.385107819636652 0.999659532751177 0.703669780240342 0.692135542272311 0.000137315038693532 0.000340467248823429 0.00025323271139496 0.000242331059906049 92 3601
4127 24557 2 0 50 "IP" "MI" 0.237687192108266 0.49803917093603 0.197226423504871 0.412755983706492 0.228263079303819 0.229508223488402 0.492346897522576 0.487531172907285 0.194886924990575 0.200037138249667 0.418195466442891 0.424493846859275 0.695458494900487 0.492439295470378 0.592150486745113 0.418692634498935 0.552733202124454 0 0.255940439049189 0.273149502360276 0.000144186464967891 0 5.86162948624152e-05 6.85649898703888e-05 0.447018132027066 0.999785509169187 0.743829561677138 0.726619222534946 0.000104479383512401 0.000214490830812842 0.000171382978810194 0.000162710114908093 82 3601
4128 833209 3 0 50 "IP" "MI" 0.234986766515484 0.491156115320988 0.201027722276097 0.419779958700779 0.228690590124751 0.229448528444814 0.492455221100297 0.487051732317876 0.195162736373495 0.200365733069159 0.41819127684545 0.424944944943037 0.693125885085049 0.490017479786403 0.596556191718751 0.421186523845678 0.505687315024938 0 0.269416377223101 0.260599869426998 0.000139363560488005 0 5.7734708533933e-05 6.63550224068879e-05 0.494039722008493 0.999768535640239 0.730351706830754 0.739154446557603 0.000133599406080421 0.000231464359761152 0.000174181237610906 0.000179328992991777 87 3601
4129 16283 4 0 50 "IP" "MI" 0.230308575563686 0.478288729454285 0.208766793633356 0.433183409269039 0.231137365552412 0.228135027415829 0.497774958935782 0.483029253008494 0.192656712802227 0.202858091787245 0.412883599462037 0.429136701413893 0.689580968531927 0.486040517166112 0.604281598222828 0.425408752312055 0.401372605995907 0 0.208781525038564 0.203429629356681 8.37651149697479e-05 0 4.41390346692751e-05 4.26426156376884e-05 0.598372864721599 0.999740887044199 0.790965098085892 0.796314689397331 0.000170764167523987 0.000259112955801254 0.00020923784087488 0.000213038630350109 89 3601
4130 516352 5 0 50 "IP" "MI" 0.231911834371711 0.484119689642772 0.204777428159423 0.427072299884394 0.228816716895261 0.227513707321758 0.493314917003691 0.482250072653866 0.19473721522428 0.203061806820511 0.417416344520767 0.429904401931994 0.688242258588731 0.486273319260019 0.602576450204214 0.425101836957365 0.452302752479549 0 0.217718255344737 0.224523177515568 0.000125516198738996 0 4.93218910594292e-05 5.86385634159217e-05 0.547407010666283 0.999688760091272 0.781980620076955 0.775176010281858 0.000164720655429757 0.000311239908727566 0.000251802687248006 0.000242173639157238 91 3601
4131 502343 1 0.1 50 "IP" "MI" 0.236325247962405 0.498223953869159 0.195803552307629 0.412359407759382 0.225830806877299 0.228560039995087 0.483610534816661 0.483543209518134 0.200586771561152 0.202748734500168 0.427474249990015 0.428462141469021 0.690716094834791 0.488308327170233 0.599139058368948 0.422926928077513 0.58685786748132 0 0.299298763075913 0.299448299315492 0.000203434348799685 0 8.36302576454911e-05 9.71443985067328e-05 0.41278170671373 0.999727801943233 0.700413168722684 0.700244123287843 0.000156991456149967 0.000272198056767038 0.000204437943757519 0.000210432998158337 91 3601
4132 219682 2 0.1 50 "IP" "MI" 0.237251536223517 0.489698956738675 0.204357919390305 0.42119621799151 0.225039410617779 0.226112548212258 0.486289780069779 0.48248485049858 0.197513923979085 0.201513995757995 0.424765270999689 0.429543022518001 0.688403495053554 0.485983641546858 0.603385839127384 0.425351739525361 0.516988867152869 0 0.278284754501375 0.269498183429736 0.000117146970334577 0 6.02507342132902e-05 6.01449429478382e-05 0.482747779914642 0.999596358299426 0.721430217115164 0.730185459908027 0.000146205962153637 0.000403641700573676 0.00022477764924775 0.000256211719289363 90 3601
4133 440459 3 0.1 50 "IP" "MI" 0.228460669739423 0.468315745563469 0.216773320302394 0.443630721586654 0.229956599570687 0.225397319856712 0.49671093397366 0.478197204469022 0.192484992040805 0.204839649018986 0.413624723226381 0.434150251587553 0.683814589166821 0.480601334103627 0.614097961362185 0.430965402644152 0.277473732336742 0 0.16495954973221 0.147358768579943 6.23971427656095e-05 0 4.00812677912062e-05 3.41210072169457e-05 0.722258566631603 0.999734215118541 0.834770770967764 0.85237352130467 0.000205303888889042 0.000265784881458519 0.000229598032234671 0.000233589108170307 90 3601
4134 840269 4 0.1 50 "IP" "MI" 0.232872261626968 0.485599252291601 0.204511039890537 0.425609003794968 0.225701910773335 0.226808939253316 0.485304876470345 0.480457422903753 0.198755781905513 0.204003929704639 0.425150181540992 0.431692140971273 0.685383111653619 0.483491437078883 0.607270751500689 0.427794635298212 0.461376117320696 0 0.24790469305584 0.238674036367474 0.000132128256173689 0 6.63104781888979e-05 6.68019153429101e-05 0.538312867084434 0.999725387168908 0.751814433439827 0.76103691786462 0.000178887338696366 0.000274612831091729 0.000214563026143566 0.000222243852563658 87 3601
4135 791521 5 0.1 50 "IP" "MI" 0.23818278762292 0.500083202180539 0.19567102336076 0.410450435139181 0.224438879072616 0.228460297397137 0.483054234760658 0.485803470992739 0.199742467149686 0.200608630801629 0.427783800730419 0.426178379587544 0.691081964092672 0.48952317708954 0.596022121312075 0.421602433166858 0.609324043497756 0 0.306223054310894 0.310726693837062 0.000133012235396282 0 6.18469860861764e-05 6.61776671771688e-05 0.390437311942881 0.99975554845443 0.693541192942863 0.689033726190407 0.000105632323966644 0.000244451545569772 0.000173905760157156 0.000173402305354255 88 3601
4136 237167 1 0.2 50 "IP" "MI" 0.240049390697149 0.500482903228152 0.196904897617778 0.410074546831336 0.224478484164405 0.226265326935911 0.48384630120608 0.481002786524613 0.199050415359383 0.203010477381873 0.426788601414236 0.431079591434234 0.690793201797465 0.488329075805406 0.598965790359034 0.422770646672955 0.606951196488295 0 0.271494418838891 0.299293658771545 0.000157666648746925 0 7.73409111375668e-05 7.99806446445384e-05 0.392739890251741 0.999567596376048 0.728161423356517 0.700345649889463 0.000151246611216873 0.000432403623951705 0.000266816893454021 0.000280710694347123 89 3601
4137 329028 2 0.2 50 "IP" "MI" 0.240775397605467 0.510917864764657 0.188340636164257 0.399318962044384 0.224129482113768 0.229110244199316 0.480571395229408 0.48543154459414 0.2016271771422 0.201501192633525 0.430108319292367 0.426514233714395 0.694015123918551 0.492134211009462 0.591469005939982 0.418829509543793 0.671206821772483 0 0.322317808853422 0.338268625940291 0.00016098380899721 0 7.32015464803564e-05 7.97758181445807e-05 0.328544135500807 0.999748796426601 0.677439272214926 0.661483652811747 8.80589177132496e-05 0.000251203573399113 0.000169717385171902 0.000167945429817522 87 3601
4138 240411 3 0.2 50 "IP" "MI" 0.236742896112095 0.491191918191355 0.202456542304572 0.419733416160864 0.226809812868592 0.22735096045828 0.489488129918977 0.483926814809975 0.196020981099072 0.201323183366733 0.420996428870022 0.42815868617471 0.690903669438968 0.488017765690734 0.599800706770377 0.423157058936476 0.505406304237652 0 0.270350262092154 0.262013657547406 0.000100507958136878 0 5.88892109439865e-05 5.37917274455811e-05 0.49434220165855 0.99975331520189 0.72940019418828 0.737737070208953 0.000150986145661422 0.000246684798109695 0.000190654508621735 0.0001954805161953 85 3601
4139 518555 4 0.2 50 "IP" "MI" 0.234937500072226 0.488341853479861 0.203571924782911 0.422678155178388 0.226171065271666 0.225357161391353 0.487296279782505 0.477890654573351 0.197477961581477 0.205014733549276 0.42335610165672 0.43432313040686 0.686465726735245 0.484288021141284 0.606064619913664 0.42702074429179 0.504590705008583 0 0.222962255863639 0.245784237366324 0.000143296819797803 0 6.71516005842945e-05 7.1058377025995e-05 0.495112132793527 0.999681009353021 0.776714459283261 0.753902826268208 0.000153865378092463 0.00031899064697932 0.00025613325251609 0.000241877988442383 89 3601
4140 345138 5 0.2 50 "IP" "MI" 0.237024575417143 0.489105515736004 0.204587297755811 0.421870106269778 0.225467185848648 0.225019715417809 0.487868372704191 0.479505322647295 0.196302139684137 0.203230498205647 0.422578115912346 0.432645912251637 0.6875114766836 0.485295020623864 0.604119935645595 0.425906902849794 0.508929216539887 0 0.248598971726472 0.256689074029946 0.00013460178514663 0 5.68074370846211e-05 6.49619547351004e-05 0.490597634741713 0.999293122550092 0.750794416254395 0.742717382545917 0.00033854693325296 0.000706877449907777 0.000549804582048686 0.000528581469401756 86 3601
4141 399082 1 0.3 50 "IP" "MI" 0.237007193481677 0.499717352063988 0.195028451086343 0.410817342038645 0.22450986789356 0.226681187562472 0.47996595523574 0.478508167334255 0.202523332149881 0.205646783269717 0.430610868655771 0.433586822195608 0.688198248937709 0.485874339731018 0.603198566505941 0.425205370449923 0.611455262649917 0 0.29061699816963 0.305640781771265 0.000164584597766876 0 9.88730612215846e-05 8.90739739469793e-05 0.388279949117363 0.999778044174513 0.7091190706788 0.694108727693384 0.0001002036349534 0.000221955825487193 0.000165058090348939 0.0001614165614039 89 3601
4142 392883 2 0.3 50 "IP" "MI" 0.240322330610328 0.496209085252689 0.201088564178378 0.414483602163282 0.221352426812023 0.224007841979913 0.478544860073259 0.478121552354171 0.20084463196625 0.203566763728601 0.432044017836789 0.43402184765395 0.685682599402264 0.484198852723576 0.605499959873229 0.426950185325026 0.575337783554973 0 0.272540032759137 0.290104320172175 0.000117488109522177 0 5.2266456474326e-05 5.81342731728118e-05 0.424427573486336 0.999723004621614 0.727198393255722 0.709638523411527 0.000117154849168454 0.000276995378386032 0.000209307528667585 0.000199022143124496 87 3601
4143 606621 3 0.3 50 "IP" "MI" 0.233056688348376 0.493273411257864 0.197402136744647 0.417436551535774 0.224831671568518 0.227159788412707 0.479129491498511 0.478308627910939 0.203471746847829 0.206203987786774 0.431746991194493 0.433801979707394 0.685048148329601 0.483414792956675 0.607077871379251 0.427828842429612 0.561516559028203 0 0.294157382948938 0.288160979239681 0.000136047489722123 0 6.60552267966933e-05 6.80878703128503e-05 0.43790270913475 0.997400164501842 0.70380459149168 0.710110891455128 0.000444684347324813 0.00259983549815769 0.00197197033258554 0.00166004143487858 88 3296
4144 750219 4 0.3 50 "IP" "MI" 0.234695563657728 0.490955691153518 0.200987206292884 0.419819748013357 0.220591294824291 0.225015934717067 0.47309967188527 0.477002668738895 0.205063015901639 0.205461828259937 0.437670094433429 0.43506252136584 0.680302793199085 0.480243125140774 0.61151205045446 0.430968274404833 0.554940796636631 0 0.313737705547848 0.294658098434264 0.000218210133871798 0 0.000112655008616734 0.000112322483936181 0.444692089480286 0.999663247484479 0.685901894571722 0.70498688490271 0.000148903749211176 0.000336752515520921 0.000247744871813427 0.000242694179089774 86 3601
4145 866936 5 0.3 50 "IP" "MI" 0.237600325236765 0.490290437179577 0.20391939950395 0.420522851596142 0.223362240095333 0.223679349332737 0.482278406894419 0.476517276633513 0.199343686142164 0.204712769854145 0.428357684749733 0.435676247049313 0.684641914664836 0.482933098145134 0.60797585550026 0.428288264639781 0.554198451596512 0 0.259945144200561 0.276967232167923 0.000154178878506555 0 6.98664165126089e-05 7.62517532803301e-05 0.444864771595083 0.998416476820449 0.739086337269871 0.721874319532535 0.000782597929899112 0.00158352317955123 0.000898652113054555 0.00108219654626199 87 3601
4146 144240 1 0.4 50 "IP" "MI" 0.233367851662831 0.481243188730771 0.208757306134251 0.429883359854712 0.223876501092023 0.221871410548812 0.481640035672266 0.470928396764137 0.200298366683267 0.208256963341581 0.428704275300677 0.441414389410036 0.679115763303665 0.477748908165762 0.617312636159098 0.433533003660115 0.485131128489527 0 0.235547521560456 0.243542448421589 0.000109514184591019 0 6.2255521583897e-05 5.79460496439986e-05 0.514628599863454 0.999741363715782 0.764187833502229 0.756203256657827 0.000130757462427207 0.000258636284218263 0.000202389415730729 0.000196348870940131 86 3601
4147 686911 2 0.4 50 "IP" "MI" 0.241798051243703 0.508582741983968 0.191061863482201 0.401623497138632 0.220685780034056 0.226218226749552 0.473265362892522 0.479947903820291 0.205037977556607 0.203865476424573 0.437463472414954 0.432087244511849 0.68870205802731 0.487172116912197 0.59996531746338 0.423824855797821 0.678070374688215 0 0.337066862160515 0.347588796721255 0.000230984403364805 0 0.000123479334098517 0.000121251142809966 0.321615960514118 0.999777905056855 0.662654477142317 0.652138538035434 8.26803943017079e-05 0.000222094943145139 0.000155181363069722 0.000151414100500246 88 3601
4148 829142 3 0.4 50 "IP" "MI" 0.236776243617622 0.495565190548908 0.198530095820481 0.41500009624594 0.221720169177827 0.223894251552042 0.474883934674498 0.473368039065399 0.204452730552082 0.207795718050583 0.435645116105311 0.438820344893081 0.682390664347491 0.481100538828385 0.610778544423146 0.430003788098423 0.617024712395979 0 0.282365210571212 0.306015087990736 0.000131715403378238 0 8.35660067550798e-05 7.29707391626889e-05 0.382720780077915 0.999467099788744 0.717200304218889 0.693580565856477 0.000122792122727782 0.000532900211255479 0.000350919203144138 0.000331375413624626 87 3601
4149 51939 4 0.4 50 "IP" "MI" 0.235183911347025 0.481727485132122 0.210192132819553 0.429528567099907 0.222138444613419 0.221726271076986 0.480981544839332 0.473375588044038 0.199367451725245 0.205864803881369 0.429363488159571 0.43891959354741 0.67904862703743 0.478448221599068 0.615424388426167 0.432865081221674 0.449958405819438 0 0.242196724105254 0.23477096258361 0.000207105121662418 0 9.10039840594628e-05 0.000101375006533588 0.549694175546521 0.999757566195835 0.757526929005754 0.764939204239177 0.000140313512378148 0.000242433804165046 0.000185342904932788 0.000188458170679471 87 3601
4150 185607 5 0.4 50 "IP" "MI" 0.226309736524726 0.467097767868719 0.215865887028613 0.444608412465382 0.225213200194966 0.22236629629137 0.483247376738518 0.470129676875209 0.199917434226544 0.209430938918007 0.426954255023718 0.442285042549172 0.673889233011061 0.473148945263221 0.625214260173164 0.438309210402415 0.365858198256448 0 0.204221906015445 0.190404687505848 0.000254234111411862 0 0.000149472652114665 0.000134804391303947 0.633534993690473 0.999307653901609 0.795040359753516 0.808916773093229 0.000352573941667846 0.000692346098391398 0.000588261578924861 0.000543735009618683 86 3601
4151 783438 1 0.5 50 "IP" "MI" 0.23299572947944 0.481005864809721 0.208708813597015 0.430170985121178 0.223318100976803 0.221188497599627 0.479739995248025 0.468890455639807 0.201464794033521 0.209457809488418 0.430778265181379 0.44350292984745 0.677502328055871 0.476368622703465 0.619631417118955 0.435005924938963 0.470676963791332 0 0.227148970184202 0.235886772618211 0.000114259013070483 0 6.18954370041498e-05 5.94690673264703e-05 0.529081299395495 0.99972235094914 0.772560052647291 0.763843560145006 0.000127477800102374 0.000277649050859784 0.000229081731503337 0.000210198169456179 89 3601
4152 358373 2 0.5 50 "IP" "MI" 0.238513608393511 0.494416654705518 0.200973074738713 0.416273704206383 0.222360108228656 0.223361436034441 0.479009518702444 0.475554444208192 0.20123674799169 0.205316415253417 0.43138420959775 0.436683233626589 0.684235152656608 0.482919315865313 0.607526237983821 0.428194173502835 0.582363709129445 0 0.280315121703591 0.293950266798302 0.000142850932639337 0 7.48894817978309e-05 7.41062754714593e-05 0.417386359318738 0.999716404445882 0.71939422210514 0.705775532208759 0.000107080619178149 0.000283595554118336 0.00021576670947145 0.000200094717467147 88 3601
4153 525893 3 0.5 50 "IP" "MI" 0.224034774630887 0.465439127677402 0.215231759213567 0.446243260403234 0.224679071473782 0.221494012265344 0.47952876133182 0.466188408066673 0.202719306028678 0.212294676712895 0.430550915375108 0.44627767043231 0.670207858370014 0.470059117425911 0.630245741955139 0.441366325697664 0.365916376157509 0 0.204569331723547 0.19002505233578 8.69628426110145e-05 0 5.22378862361627e-05 4.63567205277557e-05 0.633815150585528 0.99968680559688 0.795112552838705 0.809675094145903 0.000181510414352012 0.000313194403120331 0.000265877551511899 0.000253496797788646 87 3601
4154 779786 4 0.5 50 "IP" "MI" 0.231872853821932 0.482508373915826 0.206099493699958 0.428544649470242 0.224176043480352 0.223717299188468 0.479859212497474 0.472601712816386 0.202116902893758 0.208362431276064 0.430525723868292 0.439711979095869 0.679766196490752 0.478129766932101 0.61657882786978 0.433131714860256 0.503917363346801 0 0.246577873371615 0.252848593237403 0.000312211797622158 0 0.000162489035325598 0.000159855012954442 0.49560989533088 0.999695785985977 0.753046995629843 0.746766431539029 0.000160529524697615 0.000304214014023129 0.000212641963216971 0.000225120210613643 86 3601
4155 283334 5 0.5 50 "IP" "MI" 0.226362054488136 0.453852415440725 0.229155502512149 0.458453134874257 0.225977459307792 0.217871634352748 0.490553938090243 0.464640300154161 0.194142075968627 0.210301152429304 0.419434181997218 0.448003621364646 0.670211148148676 0.468965780006478 0.633598730910079 0.442714404724855 0.216182727892121 0 0.116362000029889 0.111135431647519 4.39300724454884e-05 0 3.22449624609675e-05 2.53782606090144e-05 0.783545757997958 0.999677637814352 0.883308798361482 0.888557228802848 0.000227584037475632 0.000322362185648088 0.00029695664616789 0.000281961289024084 87 3601
4156 700811 1 0.6 50 "IP" "MI" 0.235754174105604 0.493189389349974 0.199867781552597 0.417620018194642 0.221034765618403 0.22214180182755 0.472680996737987 0.469058120265876 0.205773034296971 0.210194510387988 0.43779075225316 0.443281213744677 0.678930741551557 0.478174616101541 0.615835326237556 0.433042409119328 0.562260251511608 0 0.258528983468689 0.279114750126481 0.000146218357072727 0 8.3585467419864e-05 7.79413528403301e-05 0.437441642661636 0.999619377910144 0.741126577774196 0.720545014387397 0.000151887469683118 0.000380622089855903 0.00026085328969541 0.000262294133281238 86 3601
4157 737034 2 0.6 50 "IP" "MI" 0.227999373064732 0.475668130056522 0.208995782184488 0.435666499626236 0.223597561927447 0.222161699417422 0.476085941607426 0.467094887619836 0.204930047491629 0.212033316433786 0.434337348949999 0.445315642676891 0.673758634409601 0.472766164638734 0.625959146109903 0.438635183990568 0.444212414579053 0 0.236188072203609 0.22807507688521 0.000101294661458972 0 5.79185870906968e-05 5.33473124931858e-05 0.55552072290996 0.999719756988406 0.763530503399966 0.771648814487883 0.000165567849528426 0.000280243011594489 0.000223505809334013 0.00022276131441386 87 3601
4158 584184 3 0.6 50 "IP" "MI" 0.231045894820668 0.485432579599045 0.202672699007064 0.425461248615843 0.223125746494116 0.222870948743554 0.474588181242197 0.468603285511145 0.205740666598874 0.211232929661924 0.435785461749718 0.443762754859219 0.677042590058338 0.47603668205846 0.619646295267862 0.4351844568873 0.537626935665898 0 0.263803958164371 0.269887833997135 0.000135865778076 0 7.16307488903347e-05 6.98390941351585e-05 0.462111697457838 0.999748524920059 0.735930025378299 0.729852534904093 0.000125501098187936 0.000251475079940691 0.000194385708440113 0.000189792004636635 84 3601
4159 25620 4 0.6 50 "IP" "MI" 0.240253740497903 0.506386150439754 0.191728280400999 0.403850913705765 0.218866856456175 0.22258191015807 0.467735396778825 0.470523107841594 0.208337299058395 0.209193399597729 0.442902324577966 0.441718724230524 0.681702507112148 0.481378912183541 0.609258979057122 0.429670210325774 0.688714517576799 0 0.31830186867789 0.345253422456229 0.000183704505244124 0 9.85323579671447e-05 9.65481052516987e-05 0.311011341919508 0.99970780684254 0.681405337341136 0.65446050958369 9.04359984492742e-05 0.000292193157459912 0.000194261623007075 0.000189519854829156 89 3601
4160 514559 5 0.6 50 "IP" "MI" 0.235655088719707 0.491280064810567 0.201530630887677 0.419447649423551 0.220258507622622 0.22051453785875 0.472038534612765 0.466627717059097 0.205547904075108 0.210886178981012 0.438325331522415 0.445752475173729 0.676428134201079 0.476470679343229 0.617964713943797 0.43469697664233 0.577088944114455 0 0.25057614920854 0.282027338769832 0.0002379773067397 0 0.000104809183507818 0.00011678342503898 0.422547352935573 0.999715780892473 0.749098847624276 0.71764755100282 0.000125725643232755 0.000284219107527257 0.000220193983676089 0.000208326802309283 88 3601
4161 24343 1 0.7 50 "IP" "MI" 0.239507062237921 0.496939588513542 0.199690096184505 0.413647676644933 0.220667739334406 0.218241867473457 0.473431688511183 0.46257907802812 0.204646226642624 0.212549182574005 0.437089382116108 0.449985899590623 0.678416669045784 0.477574507968123 0.616885505401134 0.433658746484172 0.611597280618079 0 0.236267194840663 0.291043751165688 0.000204902705084935 0 9.32397748732501e-05 0.000102050596166178 0.388094230882716 0.999750404491135 0.763438237376686 0.708671460278625 0.00010358579412019 0.000249595508864895 0.000201328007777724 0.000182737959520996 89 3601
4162 861120 2 0.7 50 "IP" "MI" 0.227502606974178 0.475308867605475 0.208876628161641 0.436016951676139 0.222106445114153 0.220076953878695 0.472424330933481 0.462122318638026 0.206889462479987 0.214735805419172 0.437889653863012 0.450375850465917 0.669686005967027 0.469714115531172 0.6305018960608 0.441678881767535 0.455768222710494 0 0.229537007285408 0.230033329935029 0.000135631827428625 0 7.84806139139119e-05 7.18005618420199e-05 0.543569662147881 0.997121824059225 0.768270744963488 0.768065534653656 0.000526483314196686 0.0028781759407752 0.0021137671371903 0.00182933484947262 87 1864
4163 367277 3 0.7 50 "IP" "MI" 0.23315222461421 0.491289074017907 0.199311258033282 0.419420440546762 0.221088597059263 0.220736834084296 0.470664934193227 0.464534310108563 0.207612136422935 0.213092282400643 0.439836909252609 0.447884318869618 0.674977655757769 0.475291184613968 0.62001567685686 0.435930963217135 0.582079026147899 0 0.26910705710402 0.288340803584588 0.000130361732355202 0 6.31023592379738e-05 6.5504448828589e-05 0.417657121538472 0.999691323891475 0.730597241899354 0.711370186900324 0.00013349058127411 0.000308676108525346 0.000232598637387427 0.000223505066259335 87 3601
4164 578613 4 0.7 50 "IP" "MI" 0.236163966794456 0.490400855244765 0.202571727880796 0.420294698361535 0.219163512930203 0.221376761695867 0.469954648533988 0.469464710450075 0.206486338907646 0.209068589412009 0.440589431772329 0.442855037173451 0.676704241420526 0.476522347658885 0.618126656200451 0.4346717837609 0.574218824277011 0 0.299989833151259 0.297841709854843 0.000162728319474365 0 9.47405516949754e-05 8.75884800479992e-05 0.425495847780018 0.999718371334121 0.699699566335725 0.701865894147662 0.000122599623496828 0.000281628665878737 0.000215859961320885 0.000204807517447107 88 3601
4165 587605 5 0.7 50 "IP" "MI" 0.225590611558982 0.46851724833089 0.213617607795825 0.442981324438914 0.222015432624168 0.218241637594979 0.472613971634148 0.458714437780244 0.20646917631425 0.216166634675894 0.437647512779884 0.453873110817437 0.665847681778128 0.466398536541739 0.636253418785968 0.445064045307491 0.413221415780487 0 0.222507864469217 0.21286460949067 0.000251277343605558 0 9.63749078692881e-05 0.000116673875869282 0.586351935814533 0.999647433641403 0.777121151464501 0.786751704349747 0.000175371061374881 0.00035256635859705 0.000274609158412034 0.000267012283714101 74 3601
4166 835300 1 0.8 50 "IP" "MI" 0.231615542271166 0.480857703464342 0.207473665528517 0.430338400901042 0.220917712779484 0.220233479622843 0.472281873166407 0.46521899698449 0.205906492958328 0.211964220879206 0.438064472376457 0.447241375391144 0.672766734673492 0.472627747397154 0.62534437936605 0.438718164693795 0.474515207387631 0 0.259497515548744 0.247948417854618 0.000110976226417362 0 7.44670551135612e-05 6.25007946158804e-05 0.52524705506763 0.999761094698989 0.740245802861871 0.751807255863944 0.000126761318321567 0.000238905301010602 0.000182214534271635 0.000181825486822559 85 3601
4167 551802 2 0.8 50 "IP" "MI" 0.236982125262444 0.496315977807717 0.198010834236299 0.414256533669497 0.216888299843984 0.219497650013779 0.46360660410003 0.464048790077707 0.210045810891035 0.212324096630086 0.446859785310024 0.448389383885146 0.673368075120208 0.474531591664059 0.62038074175742 0.436636530590499 0.622677004576539 0 0.300703227781768 0.315985736081769 0.000152602746053736 0 9.5054999696762e-05 8.44117548478005e-05 0.377076047694883 0.999739807776285 0.699008851646911 0.683749655338371 9.43449825237237e-05 0.000260192223714549 0.00019286557162405 0.000180196825012086 86 3601
4168 270799 3 0.8 50 "IP" "MI" 0.225833951109633 0.473400177018128 0.20915425494241 0.437918490090993 0.221454521008799 0.219741565169343 0.4699529509352 0.461032436239622 0.208483938234091 0.215459153209588 0.44036160660313 0.451500824575177 0.667030037287775 0.467929356768665 0.63309734638609 0.443471084969545 0.460695437450377 0 0.246322440629507 0.236879255762945 0.000415511584670258 0 0.0007303164024905 0.000381100015295776 0.538473944146023 0.999191095297797 0.75225956413974 0.762103784959024 0.000415106818929735 0.000808904702203278 0.000687678828262769 0.000635859262735204 87 3601
4169 565689 4 0.8 50 "IP" "MI" 0.23595997752586 0.480075448493954 0.212144237604754 0.430949978241077 0.215450267700202 0.215771176322614 0.465062833003615 0.460770342493724 0.207373667427433 0.211822849537984 0.445667726076424 0.451848094717373 0.667181421548676 0.468633937679793 0.631340754570171 0.442830324830605 0.520651021066299 0 0.270865741910159 0.271233695497821 0.000103154938389005 0 7.54933131786558e-05 6.08020201158539e-05 0.479091339232273 0.999708082741144 0.728826350786946 0.728481299201911 0.000154484763039322 0.000291917258856095 0.000232413989716341 0.000224203280152445 88 3601
4170 759357 5 0.8 50 "IP" "MI" 0.228415825124767 0.476178451353461 0.208937468437683 0.435017941996796 0.220576505817973 0.21848439193409 0.470189953113232 0.460033184638477 0.207487950524974 0.215180031145655 0.440191544227116 0.452543537405582 0.667476722876831 0.468598704617343 0.631605450108312 0.442798981852886 0.488675892434113 0 0.229860023830706 0.242162618822946 0.000147575095994503 0 0.000148513674544792 9.9042462525272e-05 0.511038222757208 0.999750876802442 0.769783603867491 0.757540571633976 0.000138309712684256 0.000249123197558302 0.000207858627258313 0.000197767080553395 89 3601
4171 446675 1 0.9 50 "IP" "MI" 0.233685161521517 0.482196017245107 0.208081826999573 0.428788486733512 0.217881538754456 0.216078909465658 0.467096858071059 0.45764744788496 0.207887167476089 0.215189705056271 0.443366617709151 0.455071878633813 0.66764560974163 0.468908827569888 0.631158699531934 0.442489180024045 0.531627324813833 0 0.23910820463082 0.26288977555485 0.000140379708997223 0 0.000120526143899601 8.8018379196772e-05 0.468087988377164 0.99971322960598 0.760532571093398 0.736800696910694 0.000144307100005316 0.000286770394020345 0.000238698131882661 0.000221509155259048 89 3601
4172 726897 2 0.9 50 "IP" "MI" 0.225643505940002 0.465368811055087 0.216617840827399 0.446122468443754 0.218667853520341 0.216051382656396 0.467279378066926 0.456475526685197 0.208384620126446 0.216206521052754 0.443195308206027 0.456213631540985 0.660362742116739 0.462864105030659 0.641208982006599 0.448698920962487 0.428499805072364 0 0.243513335202907 0.225989444939578 8.70445475559268e-05 0 7.40136427175237e-05 5.39392874467101e-05 0.571276167334511 0.999754999412427 0.756212378579658 0.773763132574171 0.00013698304556901 0.000245000587572817 0.00020027257471754 0.000193483198804619 89 3601
4173 621634 3 0.9 50 "IP" "MI" 0.228659369216799 0.479120020286866 0.206460714704324 0.431939217987102 0.218212654777057 0.216142912836801 0.464282016135947 0.454680405763061 0.210879683978378 0.218106887051194 0.446377604339815 0.458103920049575 0.663014936830657 0.465846945154229 0.635447285733895 0.445666164524243 0.538471490914282 0 0.255444120420158 0.268434346452537 0.000119696454853604 0 9.55657353252862e-05 7.23331830951899e-05 0.461302573840732 0.999755617664464 0.744263681966592 0.731311997850055 0.000106238790131932 0.000244382335536295 0.000196631877924922 0.000181322514312977 85 3601
4174 443840 4 0.9 50 "IP" "MI" 0.227597587721537 0.470046861583211 0.214173331264894 0.441358476424389 0.218078227987949 0.21419382827507 0.466997174917528 0.452687249952401 0.208085599381776 0.218039367022768 0.443233716564256 0.46010132428418 0.659869643984556 0.46299659411952 0.640298297669439 0.44849350012933 0.453825693937105 0 0.214316050917369 0.225834052164055 0.000222472083617525 0 0.000203977999471738 0.000142855601234455 0.545798256852326 0.999710886133994 0.78524234919803 0.773797357358224 0.000153577126951395 0.000289113866006032 0.000237621885129275 0.000225734876486466 86 3601
4175 423931 5 0.9 50 "IP" "MI" 0.230485567212801 0.478474851178204 0.208550844438776 0.432612533129678 0.219611324778439 0.217295917519223 0.469228240529937 0.458879047836841 0.207498426145428 0.215140266857354 0.44139415499096 0.453825705504872 0.667392809510463 0.468741974473416 0.631189537441558 0.442739364220041 0.502639846251193 0 0.244245509452477 0.25275768902293 0.00013814318444992 0 0.0002101773903715 0.000116096715292711 0.497008467816962 0.999530276942681 0.755175032037224 0.746777476988894 0.00021354274739435 0.000469723057318983 0.000369281119926846 0.000348737272884218 89 3601
4176 448274 1 1 50 "IP" "MI" 0.233653284528801 0.488669177134557 0.202006007562934 0.422047431393792 0.217479119716188 0.219295496079189 0.46454249824979 0.463380660507484 0.209866504911406 0.212902366714419 0.446033352999844 0.449282912204556 0.670427900324178 0.472083121036733 0.624774879188759 0.439244880252577 0.576139500705713 0 0.295672055354901 0.296684253286538 0.000543773965959471 0 0.000536608789667571 0.000364305474855817 0.423200537976094 0.999673103255364 0.703554228803393 0.702727045805962 0.000116187352232749 0.00032689674463609 0.000237107052039214 0.000224395432644013 89 3601
4177 147345 2 1 50 "IP" "MI" 0.223697653242749 0.461266776084622 0.218804648375791 0.450468251921717 0.220815975237001 0.215514243025847 0.471246657481864 0.453847699021869 0.206694532974165 0.218255549162403 0.439124823857727 0.459063489246686 0.660027871505597 0.461855090526345 0.643754730512359 0.449834301495848 0.366051908248591 0 0.190371650045533 0.186274976998523 0.000134992091132326 0 0.000228420505654834 0.000120384312034277 0.633562053458283 0.999651517655012 0.809098453459612 0.813304541210129 0.000251046201994258 0.000348482344987983 0.000301475989200915 0.000300097479313084 87 3601
4178 412384 3 1 50 "IP" "MI" 0.229097164497691 0.469174319494382 0.216263586259579 0.442313904303713 0.219353042813284 0.215157735798521 0.47093914894871 0.455917189966326 0.205531370522519 0.215843063273216 0.439266692619987 0.456860116049839 0.663607943109496 0.465124551070245 0.637638020055315 0.446380946053997 0.413868493740539 0 0.213958367817169 0.212118879662036 0.000231982157228004 0 0.000401780091346715 0.000210360981095248 0.585312439670321 0.997545923984627 0.784170587016479 0.786179937149238 0.000587084431912724 0.00245407601537256 0.00146926507500557 0.00149082220763023 86 2459
4179 349159 4 1 50 "IP" "MI" 0.232352659568333 0.481635468137221 0.20742967859784 0.429424640505174 0.216672387548219 0.215035677566985 0.4637869549505 0.454407668444541 0.209777743241856 0.217277988688495 0.44681282952803 0.458534604119783 0.664060724683538 0.466512973865974 0.634485410528191 0.445032146874943 0.524939844468505 0 0.233651914436942 0.258692713271117 0.000188547900827237 0 0.000539710889975778 0.000240753815706975 0.474724233183793 0.999741825496775 0.765594607166207 0.740861368480881 0.000147374446875126 0.00025817450322539 0.000213767506875229 0.000205164432294509 88 120
4180 845253 5 1 50 "IP" "MI" 0.232723333672373 0.49310118077318 0.197279347315674 0.417403272090021 0.21664996898006 0.217724895666419 0.459003249896065 0.457013772559773 0.214252424534262 0.217533987832589 0.452047939242794 0.45611844719738 0.667098198318853 0.469472857522936 0.629065759682525 0.442106471867589 0.631193717496537 0 0.290223166908347 0.313790067089667 0.0004438430879705 0 0.000393210327717617 0.000282468071804141 0.368256979047122 0.999724804077429 0.709161521090219 0.685728495900528 0.000105460368370757 0.000275195922571141 0.000222101673716431 0.000198968938000757 89 3601
4181 816862 1 0 60 "IP" "MI" 0.240685738121706 0.50960552740283 0.189441187575203 0.400738844928743 0.226270696654566 0.229978803358294 0.487305956989535 0.488499526318608 0.197804583964647 0.199575918690898 0.423771193742217 0.42344475986367 0.696935238134567 0.494996648500229 0.586821690230748 0.416135811741133 0.654835185200638 0 0.28806170317393 0.320563353704356 0.000150561469078588 0 6.74781015590174e-05 7.41162615861249e-05 0.344932544601302 0.999743704155599 0.71167471833442 0.679186217456178 8.17087289810896e-05 0.000256295844400947 0.000196100390090806 0.000176312577880426 90 3601
4182 185382 2 0 60 "IP" "MI" 0.237562386349542 0.496183598393155 0.198717488859833 0.414623443088285 0.228199098750911 0.229515897863085 0.493217888351945 0.488676884670381 0.194270437446643 0.199002750723028 0.417619611031635 0.423280433369033 0.695277382963537 0.492516866350439 0.591990677029504 0.418694393414647 0.538550980934479 0 0.269192261900606 0.272778269131903 0.000167542083459578 0 6.07979920549839e-05 7.72865831301216e-05 0.461136516009177 0.999708178550262 0.730522033835478 0.72692486533192 0.000144960972884163 0.000291821449738082 0.000224906271860134 0.000219578953047145 91 3601
4183 763340 3 0 60 "IP" "MI" 0.237859057824863 0.501019974315635 0.194755011514254 0.409627237272082 0.226558028799084 0.230440442011989 0.487200437700694 0.489272624296919 0.197981119271162 0.199241420382818 0.423508146919617 0.422621333441332 0.694857528635936 0.492259652721332 0.591977551168234 0.418835763723862 0.574026686687411 0 0.307986660722984 0.298214081362339 0.000148936804549372 0 8.08031120219927e-05 7.76705511427332e-05 0.425688637272159 0.999708998171455 0.691726799849275 0.701498557286979 0.000135739235880837 0.000291001828545184 0.000205736315719866 0.000209690799539638 88 3601
4184 674602 4 0 60 "IP" "MI" 0.239230305197221 0.494422957793035 0.20169127963754 0.416461687110233 0.226178672214732 0.228263473712001 0.491475382309806 0.488778123101728 0.194019554777526 0.19783341283652 0.419290385324329 0.423174788502591 0.693672451123954 0.491353055814425 0.593544247251586 0.419858249684421 0.526086563161075 0 0.27868319826427 0.273019122564945 0.000141015555151699 0 7.05477798703483e-05 7.18160777209117e-05 0.473645576958551 0.99976009053715 0.721073263134485 0.726730138933282 0.000126844325222009 0.000239909462850439 0.000172990821374555 0.000178922424052139 90 3601
4185 779172 5 0 60 "IP" "MI" 0.2392692906237 0.508032840519645 0.189738810865348 0.402390880457449 0.225415397885008 0.231005378306696 0.483469683838595 0.489460416959211 0.200368046183798 0.199536921613874 0.427412507291474 0.422349049199065 0.695690066815404 0.493444319071557 0.589643778663019 0.417605852593553 0.620391276684723 0 0.327875548195264 0.321516590371038 0.000157407317618891 0 8.01827301168618e-05 8.05777386635423e-05 0.379252297613475 0.998515408618546 0.671150824089001 0.677555176435906 0.00019901838418295 0.00148459138145437 0.000893444985618123 0.00084765545439225 88 777
4186 709570 1 0.1 60 "IP" "MI" 0.234189243964481 0.487917634280192 0.203308908780875 0.423198009616042 0.229449283154448 0.227990745859325 0.494792338459644 0.483722357101655 0.193800478707523 0.202138565113778 0.415659438154337 0.428425538074055 0.691629272978254 0.488541279927168 0.599247952602176 0.422711167241066 0.475125905230426 0 0.22494990804281 0.2350951896875 0.000996816702671997 0 0.000176142341294005 0.000395725645124491 0.523746101855792 0.999769478345703 0.77469077358215 0.764327821992679 0.000131176211109739 0.00023052165429655 0.000183176033746681 0.000181262674696406 89 3601
4187 517801 2 0.1 60 "IP" "MI" 0.231257305638242 0.483043263251796 0.205242923173125 0.428219052274912 0.228262231734409 0.227788144254028 0.490897309478384 0.482254038602492 0.196266131947389 0.203264105893903 0.419652613929783 0.429849733782006 0.68730768162668 0.485092517247526 0.604773161014417 0.42622925423963 0.438990429844688 0 0.23955413098804 0.227171739433224 0.000144827628613469 0 7.12284502461551e-05 7.23615166087307e-05 0.560718464161203 0.999703595590715 0.760149438038946 0.772533631428143 0.000146278365495469 0.0002964044092855 0.000225202522767443 0.000222267622024185 89 3601
4188 767151 3 0.1 60 "IP" "MI" 0.239421688014404 0.494970812801605 0.201511259578459 0.415839236768047 0.225368849435326 0.227032123599882 0.487973171405804 0.484798853941946 0.196322421149032 0.200276807984976 0.422859005576666 0.427209094933299 0.691822661049612 0.489033778456787 0.598110488712467 0.422194311163701 0.55073062822755 0 0.276183990590797 0.28101396624975 0.000121932009447151 0 7.1681213467537e-05 6.56733956835546e-05 0.449025705082775 0.999744521182324 0.723548580047943 0.718730716639827 0.000121734680228725 0.00025547881767559 0.000195748147792562 0.000189643714739331 90 3601
4189 447619 4 0.1 60 "IP" "MI" 0.233193576985417 0.482720274407689 0.207283086541067 0.428565149265614 0.227354633460001 0.225967920725139 0.490375469224133 0.479841773894015 0.195802692023896 0.203804664254631 0.420266632718425 0.432370204105187 0.686516131170557 0.484038132241917 0.606890442819594 0.427356797651838 0.435484636595941 0 0.224897121232778 0.222032572894424 0.000106323169495672 0 5.47350172846645e-05 5.41519749051305e-05 0.564237239357457 0.999652679493483 0.77477291392021 0.777649337474778 0.000171800877106268 0.000347320506516854 0.000275229829727636 0.000263937655892991 85 3601
4190 454201 5 0.1 60 "IP" "MI" 0.239257034587351 0.50041707121847 0.196226490203073 0.410076384969468 0.224081935269163 0.227333490455511 0.482512309226812 0.483633516679732 0.199963317123302 0.201534372761053 0.428470849236801 0.428333795626086 0.690672460312026 0.48874931622444 0.597724180087428 0.422406069689301 0.615222596549093 0 0.303146128754107 0.312387886150195 0.000172001905697841 0 7.355066987855e-05 8.36485612953645e-05 0.384507550022774 0.999786922460339 0.696625313796436 0.687374321386425 9.7851522435109e-05 0.00021307753966101 0.000155006779578774 0.000154143902085388 90 3601
4191 465241 1 0.2 60 "IP" "MI" 0.233302881289318 0.491268434539769 0.199469027442451 0.419529793482227 0.224937751567692 0.226789581171032 0.480988231271108 0.478645895386337 0.20193692670604 0.205569762556985 0.429683512305353 0.433455427752533 0.685030214028042 0.483418951259181 0.606975716705476 0.427783626690544 0.556835433968147 0 0.272933175899311 0.279656645274751 0.00015342180284739 0 7.88529054233892e-05 7.82616167451755e-05 0.442902651115987 0.999768903726996 0.726812576730325 0.720094117174848 0.000108493113018522 0.000231096273003675 0.000175394464940758 0.000170975933656199 90 3601
4192 536128 2 0.2 60 "IP" "MI" 0.241681566873523 0.50291495426551 0.195976867653804 0.407464545599877 0.221995912063172 0.226733236381017 0.479054793496912 0.48404407644192 0.201107304524825 0.200617526489538 0.43189122226207 0.427866965202537 0.690410715317712 0.488608586224008 0.597701698668166 0.422475105480596 0.628142708615938 0 0.337491169101633 0.33000980938925 0.000185884765889865 0 0.000109207330977969 0.000100724457105571 0.37153490658107 0.999141555137087 0.661860803833526 0.669387893986934 0.000136500037102623 0.000858444862912613 0.000538819733863143 0.00050157216671111 86 3601
4193 690801 3 0.2 60 "IP" "MI" 0.235384432206392 0.493814334124763 0.199017505901263 0.416973443728265 0.22517321155568 0.228957280793952 0.483330148043171 0.485331351899929 0.200110803235241 0.201454426652373 0.427370015430871 0.426639207951269 0.689514924556023 0.487306340207781 0.600582735788877 0.423856479516638 0.545845917105212 0 0.30287624554786 0.28656943975288 0.00016106477749292 0 9.11383582122414e-05 8.51455581322068e-05 0.453868630749916 0.999760256010537 0.69685766677766 0.713166493839089 0.000124387367379261 0.000239743989462904 0.000174949316267602 0.000178920849899268 87 3601
4194 753736 4 0.2 60 "IP" "MI" 0.236012364391368 0.501226897932877 0.192930343863761 0.409287208482147 0.223965468310171 0.228322853006798 0.478114610545536 0.481494541917178 0.203688476011793 0.204342848879343 0.432632087814688 0.43048925860619 0.688300685708337 0.486713240691674 0.600961668754898 0.424380223111514 0.618631609305195 0 0.308261234916996 0.313644152015448 0.000218241112637143 0 9.63711977672353e-05 0.000106541302728473 0.381010238041494 0.999501037935518 0.691280394496986 0.685918464837762 0.000139911540674513 0.000498962064482395 0.000361999388250742 0.000330841844060722 86 3601
4195 486195 5 0.2 60 "IP" "MI" 0.239457468250382 0.491204059457145 0.204901614772204 0.419752883050181 0.222088674606276 0.224536439030284 0.481676615927232 0.480147835277871 0.198817226440044 0.202216036840274 0.428896283149668 0.431943336322884 0.686082581886942 0.484194044832578 0.605934878052522 0.427022212361062 0.510214240767315 0 0.269131738442907 0.265817468747889 0.000239672660633538 0 0.000104794267158412 0.000117790300976441 0.489419207312889 0.999759398096678 0.730583667543087 0.73388365423613 0.000126879259161969 0.000240601903321909 0.000179799746847168 0.000181086715004275 87 3601
4196 444114 1 0.3 60 "IP" "MI" 0.235121285150971 0.485214699892686 0.206578228901047 0.425778828642879 0.224778885631544 0.224271866523864 0.48465245683943 0.476971005311091 0.198592954621564 0.204858496571078 0.426004953475964 0.435205292458197 0.684172037306379 0.482096845090069 0.610029680093688 0.429188974009931 0.504786669153145 0 0.250794164956804 0.255602830138903 0.000158966181594735 0 6.54181106191256e-05 7.60480539347417e-05 0.494917494318486 0.999721588729933 0.748923689910845 0.744111549239335 0.000136870346774619 0.000278411270066557 0.000216727021732414 0.000209572567827022 90 3601
4197 417296 2 0.3 60 "IP" "MI" 0.233370724856339 0.487012203531249 0.203404413804764 0.424021368899693 0.224628868343102 0.22569741982666 0.481475907445293 0.477510231698582 0.201341344792917 0.205670885169304 0.429246065149185 0.434653152119778 0.6836970130261 0.481796619403455 0.610416643766985 0.429521582756643 0.498752926703788 0 0.262022603049767 0.256526318220923 0.000899129456965728 0 0.000273075865075203 0.000396674291474196 0.500181089258897 0.999671990512601 0.73744408998224 0.742826312264767 0.000166854580349252 0.000328009487398852 0.000260231102917092 0.000250695222836572 90 3601
4198 83706 3 0.3 60 "IP" "MI" 0.229555840407044 0.476393467508535 0.209922473680844 0.435068947189806 0.227920639094364 0.224565712357772 0.490529534918163 0.475154482985549 0.19610622034931 0.206883220677126 0.419795924099204 0.437229988101611 0.68204219185918 0.480346907023954 0.61291191470728 0.43106212597626 0.413663382074411 0 0.17276776870019 0.196275983490774 0.000101615032946937 0 5.33378017250647e-05 5.18026205030439e-05 0.586065238070454 0.999719624339126 0.826938087037478 0.803442138982011 0.000169764822188052 0.000280375660873976 0.00024080646060709 0.000230074906711649 88 3601
4199 649806 4 0.3 60 "IP" "MI" 0.237648388192171 0.498900886823756 0.196296727906607 0.411711584157971 0.223603575111851 0.225921374414127 0.480300893957119 0.479170245940898 0.201578741394041 0.204379019081123 0.4306509637414 0.432904970674488 0.687173337718149 0.486020308710454 0.602254488381772 0.425201861610719 0.589701146699117 0 0.290425840351979 0.298875176869589 0.000166522420683471 0 7.66252004208713e-05 8.2625547703014e-05 0.410017968974543 0.999691349624183 0.709293282472087 0.700834883631569 0.000114361905656214 0.000308650375817433 0.000204251975512829 0.000207313951138469 90 3601
4200 597646 5 0.3 60 "IP" "MI" 0.232912698034651 0.482796076031638 0.206821694077956 0.428267760892481 0.225681539991749 0.225783673072433 0.48511882187019 0.479055694855547 0.198868639751068 0.204303552045597 0.425445877025099 0.433083258892529 0.684377911098834 0.482103259402913 0.609993885874621 0.429163258233314 0.49719980274742 0 0.264186261234898 0.256339606956019 0.000108659632646273 0 5.59126895810755e-05 5.54200490911644e-05 0.502569049060129 0.999775827994937 0.735589020654291 0.743433666505111 0.000122488559804816 0.000224172005062529 0.000168805421230221 0.000171306489778907 86 3601
4201 707746 1 0.4 60 "IP" "MI" 0.238479392642725 0.499831902984659 0.196174612338947 0.410724237801585 0.221603547393394 0.223681341499426 0.474784914616413 0.473101121035916 0.204560544407868 0.207859546591657 0.43588321333429 0.439124976806314 0.683764281535546 0.482428728630224 0.608594703338472 0.428730917027013 0.608517833890418 0 0.253926493518335 0.294458604422771 0.000148087548876788 0 5.16875598657904e-05 6.83485242807751e-05 0.391234514944103 0.99974348945311 0.745822216502256 0.70528967105161 9.95636166018591e-05 0.000256510546890139 0.000199602419544034 0.000183376001338435 89 3601
4202 354265 2 0.4 60 "IP" "MI" 0.2319714598448 0.486483239945371 0.202661297168849 0.424532123474276 0.225179084431443 0.225551106985492 0.481087719480763 0.475541941042234 0.201978062961013 0.20731799725392 0.429421762355301 0.436654982778774 0.682701651261735 0.480817616391282 0.611957357383782 0.430434875669148 0.511003715418968 0 0.264260205751258 0.260695297244502 0.000100375685710167 0 6.12005193450905e-05 5.42780969597456e-05 0.488781435387211 0.999783314451971 0.735515889237786 0.739086255022717 0.000114473508110945 0.000216685548029274 0.000162704491610909 0.000164169635821573 86 3601
4203 140953 3 0.4 60 "IP" "MI" 0.239369077033462 0.502875190256202 0.194179915932828 0.407543822269329 0.222728343164363 0.225417341387808 0.47722554353386 0.477445128321325 0.20322796625187 0.205434758492618 0.433380686613324 0.434667855531957 0.687514761585633 0.485721792803821 0.602842640677316 0.425331978875114 0.633387802320297 0 0.299650039897808 0.317914535372539 0.000203905908881196 0 8.82168102163458e-05 9.96390548590452e-05 0.366280230221159 0.999735503058798 0.700062495871857 0.681790039993647 0.000128061549662579 0.0002644969412016 0.000199247420118001 0.000195785578954019 88 3601
4204 622480 4 0.4 60 "IP" "MI" 0.233275711970536 0.489411284514994 0.201222629653007 0.42149060229369 0.223975166780636 0.225467431024152 0.47856928968408 0.47580793403536 0.203108569589085 0.206991356246701 0.431914851950339 0.43634247940789 0.682718309775324 0.481051034774332 0.611322555488793 0.430139336687468 0.527439435495854 0 0.278089509837862 0.271668699989949 0.000140437076662247 0 6.85132628385488e-05 7.05083037531272e-05 0.472288037685204 0.999752690334215 0.721655203611924 0.728072758229742 0.000132089742279581 0.000247309665784913 0.000186773287375378 0.000188033476555788 86 3601
4205 610644 5 0.4 60 "IP" "MI" 0.233274708572016 0.487808625770828 0.202536572187303 0.423210135332283 0.224035159942237 0.225830045899534 0.478757853473558 0.476632082241076 0.20310076513694 0.206559665511097 0.431767275514299 0.435502504907342 0.683139914413787 0.480862198125694 0.612197002835339 0.430375343319239 0.506328827169802 0 0.281575455628904 0.265636233717741 0.000214420057481796 0 0.000124422070981621 0.000114203792161076 0.493316641017791 0.999717568997741 0.718101558964517 0.73404335743033 0.000140111754924813 0.000282431002258594 0.000198563335597186 0.000206205059767694 88 3601
4206 538502 1 0.5 60 "IP" "MI" 0.235791098108857 0.488493957862311 0.20401454331219 0.422345228908581 0.221362032345476 0.224669598412467 0.475132997479689 0.476952526870458 0.203823597883461 0.205163741298888 0.435452854617023 0.435144254890361 0.681822728866799 0.480099199854989 0.61300188249454 0.431080935119085 0.551301014630019 0 0.307990170700949 0.291672379611898 0.000141886492797138 0 7.87283356854055e-05 7.48895515377333e-05 0.448293529784611 0.999524452116827 0.691603227775954 0.707898965416754 0.000263569092573035 0.000475547883172547 0.000327873187411264 0.000353765419810481 89 3601
4207 746963 2 0.5 60 "IP" "MI" 0.233184872155696 0.489066971455262 0.201324811738046 0.421849439444975 0.2248485447229 0.224130725585938 0.479695524355613 0.472447473613714 0.202861595632783 0.208871016425762 0.430877007184289 0.439813592218217 0.682164142464534 0.480264332678212 0.613057423796591 0.430995318885984 0.538403909175331 0 0.257003880018991 0.268136147421185 0.000122447460328398 0 5.95002820433353e-05 6.13268287840853e-05 0.461369129882454 0.99978271740487 0.742766834719056 0.731639322411804 0.000104513481886116 0.000217282595129489 0.000169784979909568 0.000163203338227173 84 3601
4208 627258 3 0.5 60 "IP" "MI" 0.233079274254897 0.480456013065997 0.209164565777452 0.430739441584342 0.221617023188509 0.219990684030076 0.47655551852324 0.466467865921029 0.202835988825794 0.210563388162067 0.433958281140063 0.445939842236477 0.674686981473482 0.4743429762341 0.622563942765313 0.437040638907571 0.475895311507872 0 0.213227402429022 0.233704282008358 0.000131372586850861 0 5.70119328567247e-05 6.39111153399496e-05 0.523830694995486 0.999738402244632 0.786505294227595 0.766027983419428 0.000142620909791451 0.000261597755367999 0.00021029141052664 0.000203823456873946 90 3601
4209 847046 4 0.5 60 "IP" "MI" 0.237246978264899 0.499731270741237 0.195181364705914 0.410721991049146 0.220280132658446 0.223659983296075 0.470777656657625 0.473025012954366 0.206937594728664 0.207965365098005 0.44028347836673 0.439338116981698 0.681187094219421 0.481051266478589 0.610084324532584 0.430251447963402 0.641474896742485 0 0.303891003885941 0.322285002369401 0.000158721035334407 0 8.22056370667573e-05 8.20479321755304e-05 0.358244409158635 0.999738431012864 0.695840891296057 0.67744464944233 0.000121973063545802 0.000261568987135857 0.000185899180935287 0.00018830025609358 89 3601
4210 806019 5 0.5 60 "IP" "MI" 0.226390021628778 0.475512016105967 0.207851856061517 0.435940201054185 0.22607651141759 0.223474286505049 0.481204429559527 0.468749696497333 0.202641066655851 0.211748345065245 0.429071546762684 0.443631609590495 0.675940819551418 0.474861790727073 0.622241267782612 0.436523396332758 0.421622275961746 0 0.214004142633031 0.211934849057086 9.10322304643592e-05 0 4.7133486494895e-05 4.60656112451185e-05 0.577928323813995 0.998986026295067 0.785076977424299 0.787271650845098 0.000358367993794556 0.00101397370493245 0.000871746456174676 0.000747434486570578 89 3601
4211 797430 1 0.6 60 "IP" "MI" 0.23006055684566 0.479947564429266 0.207009339448035 0.431192246017201 0.223365684972975 0.221449094370982 0.476381198281875 0.466477135690876 0.204468164538671 0.211925824238042 0.434082697151495 0.445904486727098 0.674875336189618 0.474070558844392 0.623403328224748 0.437269474535629 0.488996000035067 0 0.240476325733701 0.245393848198456 0.000106862942789472 0 5.46213369205264e-05 5.43065255297631e-05 0.510764541250469 0.999746925003869 0.759276008473682 0.754359487316006 0.000132595771674095 0.000253074996131042 0.000193044455696165 0.000192357960008034 85 3601
4212 155598 2 0.6 60 "IP" "MI" 0.232703600717279 0.48945004598983 0.200616482600692 0.421453008582328 0.223438473114586 0.224402773560791 0.476173788699692 0.472482306518891 0.204712022917318 0.209081403847611 0.434254871771199 0.439781323646431 0.680544847392657 0.479154666276964 0.614409909365621 0.432054993232748 0.548521052842348 0 0.259620528473155 0.2726753448885 0.0001257431488701 0 5.65280990998521e-05 6.15228097655285e-05 0.451233449686784 0.99971837817282 0.740107993634553 0.727058697297672 0.000119754321998428 0.00028162182718012 0.000214949793192119 0.000204435004061677 87 3601
4213 239893 3 0.6 60 "IP" "MI" 0.230587136202968 0.483576711497477 0.204324067683535 0.427542755271312 0.222895478400397 0.223596864697198 0.475338049480848 0.470611538989429 0.205048057595194 0.210100708154828 0.435022976418832 0.44167937498215 0.677079479300563 0.476220056949119 0.619472833433557 0.43505102821352 0.495364521795767 0 0.247846583157228 0.250200515761391 0.000228785837008946 0 9.73940980021069e-05 0.000109917097907224 0.504287050139525 0.999748068878724 0.751864700073508 0.749502610232701 0.000119642227699427 0.000251931121275718 0.00019132267126136 0.000186956908000436 87 3601
4214 238192 4 0.6 60 "IP" "MI" 0.23277563845003 0.478239642060232 0.211048607386597 0.433036654633639 0.221749329267253 0.220899982754473 0.47768286615635 0.469362627068311 0.201835964194659 0.20871562871207 0.432630664518544 0.442993545601987 0.675424950471756 0.474890539177423 0.621600200293326 0.436437110008624 0.449201058848363 0 0.232648848601777 0.230740549611133 0.000700487984939379 0 0.000218515402171944 0.000312632164121683 0.54995967660422 0.999765897684607 0.766944102833189 0.768760438430559 0.000138776562477779 0.000234102315392528 0.000188533162862216 0.00018637979418644 86 3601
4215 722176 5 0.6 60 "IP" "MI" 0.229312937443836 0.4642695987444 0.221435063639883 0.447557983746721 0.222991029006405 0.218381557881489 0.48243520737034 0.46513342891107 0.198753446884385 0.210319573462978 0.427733884957522 0.447376099813434 0.67068552433173 0.470194585867555 0.630508083987245 0.44132950977081 0.328364585141523 0 0.173440409415364 0.16890592969277 0.000110555701534594 0 5.35409670585908e-05 5.5287850394313e-05 0.67135008985832 0.99975599864724 0.82629762177495 0.830830069266233 0.00017476929862201 0.00024400135275994 0.000208427842627083 0.000208713190603067 89 3601
4216 537220 1 0.7 60 "IP" "MI" 0.235603700663882 0.486253993469709 0.205965882154992 0.424731265408439 0.221259135399932 0.221745568271285 0.475442662165488 0.470729416837471 0.203436202376882 0.20824051529695 0.434996721660503 0.44155774512465 0.678608404335099 0.477347801173788 0.617642599828824 0.433899026809236 0.517407566612773 0 0.26169681380967 0.264738891811539 0.000171521912045901 0 9.02656666577917e-05 8.89097645080212e-05 0.482283709142443 0.99970373252117 0.73798214105798 0.734952427280226 0.000137202332738263 0.000296267478830476 0.000230779465692225 0.000219771143727211 87 3601
4217 446555 2 0.7 60 "IP" "MI" 0.228509424432513 0.480541531830551 0.205058733250192 0.430545972146084 0.22305414500549 0.223306969647806 0.474344842981501 0.468987706994505 0.206134573205671 0.211339241740287 0.4361706069536 0.443346775580228 0.674870539085809 0.474376202412762 0.62253254819615 0.436949660776068 0.499375077542866 0 0.259283159217529 0.25460889423908 0.000158406204562076 0 9.2315235681383e-05 8.40956428603091e-05 0.500308000297279 0.999723572871821 0.74040174147872 0.745088193084218 0.000158515955293046 0.000276427128179047 0.00022278406806959 0.000218817033841558 89 3601
4218 802247 3 0.7 60 "IP" "MI" 0.221325057862342 0.456490891426355 0.221252050975242 0.455556992029604 0.224956239019719 0.218496197879606 0.480421436612071 0.459703381686257 0.202128804333587 0.215536527527968 0.429668897903698 0.452921013614204 0.664777494761667 0.465193550453434 0.638917382836797 0.446412599198369 0.303752413614075 0 0.160204460961991 0.154012193874968 8.0085676933074e-05 0 3.9494374345291e-05 3.9704006610095e-05 0.695970081671242 0.999736265600346 0.83952009772201 0.845715628987937 0.000197419037749727 0.000263734399654219 0.000235946941653909 0.000232473130484443 86 3601
4219 757573 4 0.7 60 "IP" "MI" 0.225517582820621 0.47308789220711 0.209177094947905 0.438253986139976 0.221400466899905 0.221536445694713 0.470038727571531 0.46457929901871 0.208442662094861 0.21375543696561 0.440499477022296 0.447803925288442 0.668454495415239 0.469038281172147 0.631375194008375 0.442394699104276 0.442460258671034 0 0.253696127545555 0.23315369886096 0.000107182840104652 0 0.000102742995201073 7.01600228794817e-05 0.557296890195104 0.999774728548602 0.746029727634134 0.76659891204815 0.000135668293757249 0.000225271451398203 0.0001714018251106 0.000177229068010087 87 3601
4220 833777 5 0.7 60 "IP" "MI" 0.229729252888194 0.473429443252468 0.212788641627742 0.437913382860909 0.221124452732993 0.21981113594174 0.474380776413198 0.465437552413384 0.204170067242406 0.211320307612085 0.435959816721108 0.446980463495227 0.670664841562926 0.470872094313445 0.628279016482232 0.440507060265952 0.452537384789188 0 0.232330341908647 0.231032124075496 0.000126457060070751 0 7.35744382165528e-05 6.73952195406681e-05 0.54716053931327 0.999685893329857 0.767336945180445 0.768651789038032 0.000175618837471087 0.000314106670142702 0.000259138472691472 0.000248691666931771 87 3601
4221 525746 1 0.8 60 "IP" "MI" 0.233120545507648 0.48220057245067 0.207506945020301 0.428840602777119 0.219290834207285 0.219535358905982 0.469475439422128 0.464717958718444 0.207014795277744 0.211739084500964 0.441290117938549 0.447745706919022 0.671946738620915 0.472049187714248 0.62626082479901 0.439382843528996 0.511463309269569 0 0.261894110819336 0.262587305097669 0.000116306757983011 0 7.07752253698311e-05 6.3380525057961e-05 0.488187169420457 0.999540684515252 0.737656509564954 0.736994617138049 0.000233214551991837 0.000459315484747693 0.000378604390339572 0.000354697239224083 87 3601
4222 59162 2 0.8 60 "IP" "MI" 0.234703532231739 0.490136698483235 0.201507875063804 0.420474265119381 0.218800598375959 0.222085274073363 0.467016173285924 0.469317561890035 0.208967876005087 0.209839290274581 0.443858843001696 0.442917378550019 0.67558940468106 0.475398870199594 0.620315041343472 0.435848926306708 0.607625364844321 0 0.321634496147792 0.316072892713534 0.000148177003730509 0 8.0065767415622e-05 7.76146635436702e-05 0.39212684914006 0.999738433849388 0.678103244092986 0.683670082744676 9.96090118886388e-05 0.000261566150612278 0.000182193991806779 0.000179409878246305 89 3601
4223 862568 3 0.8 60 "IP" "MI" 0.225541569811175 0.461877585616087 0.220017126673347 0.449930145803892 0.222518801462968 0.217500967297993 0.476722220990452 0.459298301991465 0.203303930570016 0.214923813468085 0.433396632404803 0.453282066128262 0.665561338572135 0.465639451111126 0.638244870711448 0.445880787650645 0.355163265776966 0 0.18017015305138 0.179341938247595 8.82303645157519e-05 0 4.99523393097799e-05 4.6250320514978e-05 0.644580193209773 0.999751577488539 0.819565945763241 0.820401826337732 0.000168310648744579 0.000248422511461064 0.000213948846068858 0.00020998509415842 86 3601
4224 119842 4 0.8 60 "IP" "MI" 0.2251978890591 0.467496846876134 0.214113748636801 0.443934920691557 0.218296536073396 0.217242846611529 0.46628792053667 0.457966241646768 0.209046976429814 0.215958065247087 0.444048730335401 0.454571038366862 0.660737271744024 0.46368121724799 0.639118790313701 0.447767307779271 0.436762547062527 0 0.23773044275223 0.226828686847936 9.77955899567493e-05 0 4.58307693096047e-05 4.83563832047686e-05 0.562946202764693 0.999759360779116 0.762027184179191 0.77291287686717 0.000193454582822913 0.000240639220883748 0.000196542299269321 0.000210079901689726 83 3601
4225 125328 5 0.8 60 "IP" "MI" 0.229209056100022 0.477283667133778 0.208652842727851 0.433933870784159 0.221199410131024 0.220358772509672 0.472414908189456 0.464823948960715 0.206044277401394 0.212460588645086 0.437938777449258 0.447605145949285 0.670767238740718 0.471349472088678 0.627157708774332 0.439994118561815 0.487453117235247 0 0.251029564665766 0.248760598415234 0.0001451692040942 0 7.22374801835319e-05 7.32550640012656e-05 0.512201899801455 0.999737142697152 0.748689390858307 0.750942554483255 0.000199813759203643 0.000262857302848337 0.000208806995743684 0.00022359203750914 83 3601
4226 172607 1 0.9 60 "IP" "MI" 0.233083586573863 0.492807490374917 0.197788123211692 0.41782737697716 0.217916119425931 0.219990482839798 0.462730851851819 0.462024276763281 0.212014451956953 0.21475331277668 0.448017653744114 0.450466768254316 0.670990188839592 0.472315415496112 0.624555887945325 0.438988303896899 0.602093760843332 0 0.291429547655563 0.303683307417993 0.00662116186783488 0 0.00139880384302281 0.00274665259495201 0.391182613707205 0.999717899805046 0.706965666895979 0.693374989045541 0.000102463581628774 0.000282100194953822 0.000205981605434643 0.000195050941514275 88 3601
4227 508597 2 0.9 60 "IP" "MI" 0.2293278430792 0.482275332837445 0.204110080720006 0.428655963585035 0.22093702550977 0.221050407796744 0.469350479041209 0.464348585647115 0.208731769070414 0.213582518453009 0.441278173254205 0.448088069829332 0.671315276385714 0.471806775995717 0.626424368243428 0.439537299120627 0.538826470401989 0 0.267762600093494 0.271782009826047 0.000155708099053738 0 0.000112645769288127 9.01581764697623e-05 0.460828744841053 0.998133955550505 0.730712948005778 0.726982742892731 0.00018907665790416 0.00186604444949487 0.00141180613143961 0.0011450891047526 90 419
4228 853517 3 0.9 60 "IP" "MI" 0.229126365474753 0.474145500357665 0.21164231014644 0.437268211278177 0.220107600577231 0.218428883562894 0.47092002725234 0.461583875759121 0.206471072622707 0.213763273484073 0.439508823948196 0.451067868676569 0.667662849614878 0.468699688388861 0.63187665625322 0.44281015524652 0.451506860433193 0 0.239624626035409 0.233110302068171 0.000159465762048249 0 0.000100181774408357 8.74202157721438e-05 0.548194859679578 0.999780382045052 0.760100242838624 0.766624962224575 0.000138814125180224 0.000219617954948055 0.000174949351558337 0.000177315491481708 80 3601
4229 367622 4 0.9 60 "IP" "MI" 0.23040415964359 0.474732127073101 0.212342164166115 0.436533030763336 0.21795138016371 0.216728374899186 0.46812542735936 0.45962981275936 0.207086839146068 0.213853193267342 0.442504684346156 0.452917551281477 0.665083914706486 0.467346026333572 0.633282196579526 0.44414675165598 0.475147775955216 0 0.236949669874079 0.241535132865669 0.000120105908030362 0 6.27614273484648e-05 6.19889491270829e-05 0.524568413754401 0.999549491711361 0.762682535828104 0.758098961922892 0.000163704382351881 0.000450508288638996 0.000305032870468181 0.000303916262311759 90 3601
4230 873290 5 0.9 60 "IP" "MI" 0.234950338400504 0.483960720071579 0.207532691061116 0.426942869472438 0.21556112542474 0.218550788710836 0.463330499643947 0.464701899721923 0.20916709132416 0.210787772079267 0.447332538434734 0.447684832594601 0.66906225253608 0.470590105661809 0.627487554464543 0.440735783367346 0.537295584424317 0 0.289268160140353 0.282485841787721 0.000130132657086667 0 7.50289652979113e-05 7.0040961851965e-05 0.462450993200767 0.999710829507154 0.710445594578366 0.7172384508263 0.000123289717828924 0.000289170492845877 0.000211216315982904 0.000205666424127204 90 3601
4231 834516 1 1 60 "IP" "MI" 0.22494260962002 0.470441285521525 0.211287442092614 0.440923010357327 0.219504621912509 0.218362454476696 0.46751343726705 0.459193970702212 0.209045168373607 0.215938627544945 0.442916301806925 0.453448076974987 0.662809686009225 0.465463479686299 0.636271238011166 0.446030163574362 0.459758045820458 0 0.242325118571047 0.235645037466612 0.000147726026555047 0 0.00017970500290423 0.000109269926604785 0.539951526543803 0.999762702608924 0.757302881314242 0.764055279427574 0.000142701609184027 0.000237297391076499 0.000192295111806423 0.000190413179209126 86 3601
4232 363829 2 1 60 "IP" "MI" 0.218532972623145 0.443370158295976 0.231617812637212 0.46919049342276 0.223219895831964 0.213988827602861 0.477692419812902 0.450912763303025 0.202928493407792 0.219472176334278 0.432306233019503 0.46193912528902 0.655741696057971 0.456801179348074 0.654018482379283 0.455030811965621 0.176883255964818 0 0.110596397834218 0.0952558077668919 0.000115392709449932 0 0.000246706674525828 0.000119117312813673 0.822807107232278 0.999757165445752 0.888929946192012 0.904403675981798 0.00019424409345412 0.000242834554247947 0.00022694929924406 0.000221398938496572 89 3601
4233 79972 3 1 60 "IP" "MI" 0.229550916725673 0.484328423237143 0.202305417557303 0.426490385708166 0.217186838704263 0.219768925104433 0.460779313251543 0.461535012638964 0.213143751784173 0.215007375218045 0.449956756480003 0.451020953333032 0.666506680534369 0.468686728069214 0.630456544559522 0.44269467940949 0.577067131439887 0 0.308793359851461 0.29976266368982 0.00044969066103396 0 0.00019135401126897 0.000217341820826761 0.422285227159511 0.999241801786224 0.690690533357152 0.699596905090174 0.000197950739568219 0.000758198213776178 0.000324752780117577 0.000423089399179191 89 3601
4234 324467 4 1 60 "IP" "MI" 0.233660882664639 0.482895399047596 0.20728751584582 0.428097348424633 0.217843118099992 0.217644933691455 0.466929524902041 0.460771255088937 0.20803951459846 0.213703054058434 0.443665082041838 0.45185626036888 0.669148934456085 0.470111180127201 0.629030084502714 0.44130271191173 0.520509692799507 0 0.255152316204015 0.264191574808179 0.000261268167464065 0 0.00093513062556772 0.000395372339622652 0.479091098058767 0.999673855312114 0.743653523167969 0.735174247631453 0.000137940974262523 0.000326144687886219 0.000259030002447656 0.000238805220745396 88 3601
4235 572893 5 1 60 "IP" "MI" 0.231933418459568 0.482478276792873 0.206578696752839 0.428507924628932 0.218124203618157 0.217800537022487 0.466798545336114 0.460456079273163 0.208284627748734 0.214152267077721 0.443551855945818 0.452110363668116 0.667858159100211 0.469724817335743 0.629015591579294 0.44158800848707 0.531964717336499 0 0.254603371540965 0.267183374137705 0.000120626303380825 0 8.25062758660751e-05 6.86716668809228e-05 0.467723696220713 0.999704717159352 0.745076862316246 0.732507709882183 0.000190960139407496 0.000295282840647792 0.000237259866922768 0.000240244313231363 87 3601
4236 30911 1 0 70 "IP" "MI" 0.239702439677595 0.506189796420052 0.191555227004383 0.404274512346443 0.226249433404801 0.230306030640949 0.486102001550283 0.488566408818765 0.198583531363934 0.199713682418839 0.424621741192311 0.423309915312886 0.696257903723344 0.493472936610653 0.589852440787156 0.417557161746411 0.612691917563791 0 0.311542040602332 0.31337197449051 0.000225186672509245 0 9.1991602768859e-05 0.000107728974983547 0.386983062978476 0.999774361271718 0.688201785220466 0.6863581719179 9.98327852233352e-05 0.000225638728281717 0.000164182574433395 0.00016212461660672 86 3601
4237 835571 2 0 70 "IP" "MI" 0.241511892713878 0.497348276045472 0.200933347240357 0.413457912717661 0.22865137178775 0.227697378355007 0.497657263966412 0.487396763485262 0.190767333633278 0.198593713517733 0.412961908477049 0.424654843746993 0.697860642856635 0.493953232914667 0.590294394391368 0.417214669930873 0.534676239261071 0 0.232109207330601 0.260723506719517 0.00014846973490339 0 5.08157103051394e-05 6.79464884030976e-05 0.46506963291591 0.999747731312457 0.767636178307368 0.739022815758551 0.000105658088115601 0.000252268687543396 0.000203798651725971 0.000185731033529006 88 3601
4238 279380 3 0 70 "IP" "MI" 0.239488981011668 0.499862826739493 0.19695201611449 0.410722801654193 0.226336831262424 0.228451214251744 0.489161052785266 0.486786531420332 0.196073502149443 0.19974389831332 0.421439526568029 0.425184724216421 0.694277026525836 0.491752218905546 0.592769416577253 0.419308968688413 0.594758380071376 0 0.279922311563557 0.29691561771141 0.000140575107356641 0 5.42692900858171e-05 6.62649768192949e-05 0.404972210275261 0.999753033896553 0.719834248472058 0.702830847796718 0.000128834546006603 0.000246966103446594 0.000189170674299727 0.000187269515052592 87 3601
4239 809987 4 0 70 "IP" "MI" 0.234478294877649 0.49513644810346 0.197095300123031 0.415698110422599 0.228952775878778 0.228810149168509 0.491866780830748 0.483900893882293 0.196167439388366 0.202711389105492 0.41924118150035 0.428183739331355 0.692241219924935 0.490076050435828 0.595974128616888 0.421281577257904 0.542997476011004 0 0.242456202985989 0.263995950483714 0.000137494575600085 0 5.79823088859676e-05 6.57192463057287e-05 0.456727495940099 0.999743596211454 0.757287081761622 0.735741238533858 0.000137533473297101 0.000256403788545655 0.000198732943503227 0.000197091736122194 93 3601
4240 547946 5 0 70 "IP" "MI" 0.238269530015837 0.496697685067462 0.198825636714172 0.414053277025789 0.227671905586448 0.228847170701492 0.492477201096935 0.487661395666091 0.194289457710232 0.199314213168842 0.418088007141512 0.424332893716011 0.694788606303777 0.492074244801552 0.592429307593246 0.419039355047557 0.545118411822313 0 0.264734458152763 0.273971937525222 0.000135647844737026 0 6.6445610564877e-05 6.83627902028593e-05 0.454611294997777 0.999776346943038 0.735029990837854 0.725784509590786 0.000134645335172968 0.000223653056962009 0.000169105398818637 0.00017519009378909 86 3601
4241 660741 1 0.1 70 "IP" "MI" 0.243802239246159 0.505136584487321 0.19572587749811 0.405178165467922 0.221852961949954 0.227387707232088 0.481232190520843 0.487229693486564 0.199180529717405 0.19837448678056 0.42978477073801 0.424610421587024 0.693042908428201 0.49119876854067 0.593280893996075 0.419859806564155 0.643669243096787 0 0.329065150374069 0.333702512701305 0.0001661261040959 0 8.73696725137743e-05 8.69266867505541e-05 0.356059796520491 0.999679553885687 0.670612368387327 0.665993729307645 0.000104834278627115 0.000320446114313463 0.000235111566089569 0.000216831304298862 88 3601
4242 282083 2 0.1 70 "IP" "MI" 0.245192228811575 0.505952604364055 0.196149172855006 0.404523934163406 0.223912540803301 0.227089909977368 0.485887057592401 0.486818880141511 0.196772576718097 0.198475258661524 0.424899052126843 0.425105564662509 0.696194679592244 0.49288501454538 0.591397008234628 0.41817972623942 0.618411785978894 0 0.303265099598776 0.316104832500763 0.000179176450717895 0 9.70010096443774e-05 9.45676982701684e-05 0.381296844769559 0.999725976275862 0.696435018460609 0.683606615220849 0.000112192800828851 0.000274023724138191 0.000202880930970394 0.000193984580117392 84 3601
4243 604001 3 0.1 70 "IP" "MI" 0.236467960580417 0.487654374716129 0.205535419689857 0.423430967268699 0.226818469745027 0.227072130967623 0.491343248462281 0.484483809389572 0.194550417522011 0.200592650884545 0.419299646226204 0.42759839155108 0.690358561293067 0.487571154007009 0.600678488096413 0.423711935483369 0.483476963707325 0 0.249842179086849 0.247798350340855 0.000162359364055583 0 6.72279909528423e-05 7.77329357877351e-05 0.516229953921235 0.999747789062561 0.749898311943408 0.751933035353431 0.000130723007384413 0.000252210937439397 0.000192280978790276 0.000190881369925831 89 3601
4244 226942 4 0.1 70 "IP" "MI" 0.240454541711521 0.504040724688603 0.194029449636844 0.406347863729313 0.223301101555543 0.227110077601533 0.481515811117745 0.483271099145117 0.20020948198935 0.201682532625236 0.429482515503754 0.428712888077218 0.690865720868597 0.489500768446439 0.59592146425143 0.421630202151318 0.637046260006197 0 0.292406201392968 0.317179276582843 0.000154798849060752 0 6.85097857950668e-05 7.62363897932539e-05 0.362693471393567 0.999751815064493 0.707341312918334 0.682566931832863 0.000105469751175127 0.000248184935507193 0.000183975902902684 0.000177555194500561 85 3601
4245 412619 5 0.1 70 "IP" "MI" 0.240822886338472 0.503141581534054 0.19513791248097 0.407345616221305 0.222702150798418 0.227938592067953 0.480031321127919 0.485551843826981 0.201017642707489 0.200350911399566 0.43091392165439 0.426333942076275 0.691463629204843 0.489496524209756 0.596506466588025 0.421615651731596 0.611150478894502 0 0.321294576213671 0.318080123421851 0.000185851442981256 0 8.70775713488622e-05 9.32252640814624e-05 0.38856311336997 0.999742358868327 0.678438022833764 0.681649031355834 0.000100556292546664 0.000257641131673398 0.000180323381216116 0.000177619958233754 89 3601
4246 71622 1 0.2 70 "IP" "MI" 0.236351285236778 0.496128562149811 0.197654570939286 0.414594861821443 0.225145120110512 0.228518843008561 0.483116982820408 0.484186090773213 0.200319211947199 0.202101325832957 0.427498025701091 0.427749531312766 0.690015248355851 0.487622362655456 0.600075108719442 0.423478639167753 0.563259779486767 0 0.309832711286476 0.295111383763192 0.000129488070385069 0 6.53293834072173e-05 6.58906685622091e-05 0.436491481727186 0.999748605856719 0.689927292566754 0.704641903143107 0.000119250715662471 0.000251394143280831 0.00017466676336318 0.000180822425138576 81 3601
4247 771811 2 0.2 70 "IP" "MI" 0.234618980776904 0.481273789468879 0.209849169857506 0.42998257519377 0.226581852359504 0.225286984635311 0.490895301012686 0.480576166698664 0.194782016244917 0.202522321549601 0.419814548518758 0.431576821051601 0.686487817771719 0.483976651379931 0.607153507652023 0.427409625650144 0.445367363503664 0 0.229248407536818 0.227589112418919 0.000151022319135738 0 5.93044655091689e-05 7.11270680485957e-05 0.554330847994549 0.999688373004729 0.770446791391108 0.772104866169305 0.00015076618265165 0.000311626995271181 0.000245496606564925 0.000234894343727778 91 3601
4248 110695 3 0.2 70 "IP" "MI" 0.23923008909376 0.497642314873053 0.198687092721501 0.41297654114911 0.221921027336116 0.226546623658305 0.478789700704024 0.482504753342934 0.201406448658311 0.20186123053924 0.432176641134771 0.429492964415008 0.687697740088182 0.486184165714588 0.601954771919052 0.425018229189329 0.58868676490823 0 0.294318002438792 0.301190938781339 0.000151120856111689 0 8.17854871270336e-05 7.93706538259727e-05 0.411056746163592 0.999735058936788 0.705404316634957 0.698542856843031 0.000105368072066333 0.000264941063211589 0.000195895439124162 0.000186833721803461 89 3601
4249 261940 4 0.2 70 "IP" "MI" 0.243312690707562 0.500808391707197 0.199280121879956 0.409684201601837 0.22298666876529 0.224451552249879 0.484732780325062 0.481021077378098 0.197088587554803 0.201369879487439 0.426104260521778 0.431017377415981 0.690750911722732 0.488823027186799 0.597738588922198 0.422303060196336 0.615556463145425 0 0.272079654922285 0.304740746152094 0.000173369066851657 0 7.10348579634345e-05 8.40093080659775e-05 0.384181771233249 0.99968768898975 0.72765714654414 0.694980672721958 8.83965544742302e-05 0.000312311010249863 0.00019216367561137 0.00019457181788183 90 3601
4250 118705 5 0.2 70 "IP" "MI" 0.236494259605585 0.494246305240114 0.199476837959389 0.416522452441451 0.223841641137318 0.227017213926079 0.480644997406077 0.481681961694406 0.201329165836205 0.202980060328203 0.430274757025167 0.430307460970503 0.687353114668981 0.485381052557173 0.603786064123797 0.425854744111478 0.54184616755977 0 0.303407202558241 0.286252112736517 0.000144935564294915 0 7.95662215432314e-05 7.60428119219665e-05 0.457891507776616 0.999759929784508 0.696343234166693 0.713497040468532 0.000117389099319755 0.000240070215492462 0.000169997053523029 0.000174803983028253 89 3601
4251 809826 1 0.3 70 "IP" "MI" 0.236601758612079 0.490575777527381 0.202938220763199 0.420308955911783 0.223416218619966 0.225760861784867 0.480487696354646 0.479676285201721 0.201013825860834 0.20370947052871 0.430306132194004 0.432390508184409 0.685778839016913 0.483481124375784 0.607661517152743 0.427774551335732 0.529316301708071 0 0.282862952151174 0.27542250544345 0.000120199307107891 0 6.77624384389021e-05 6.37054964633904e-05 0.470427825959179 0.999628060902989 0.716822251624476 0.72426434226052 0.000135673025642227 0.000371939097010954 0.000247033785911484 0.000249446799566912 86 3601
4252 504314 2 0.3 70 "IP" "MI" 0.237687258705486 0.490625551518353 0.203766747817547 0.420219864203047 0.223342716312993 0.22566760774456 0.482222460109072 0.480656489142375 0.199520481187714 0.202746578831987 0.428582034969052 0.431387397191594 0.686697582763039 0.484356986751069 0.606033807837248 0.426883073304751 0.538488644383065 0 0.275455888772325 0.276641914540718 0.000365362271955876 0 0.000138426147227153 0.000171775639671016 0.460994240413785 0.99962258199251 0.724141194966695 0.722924000548592 0.000151752931193716 0.000377418007490439 0.000264490113751948 0.000262309271019879 89 3601
4253 779772 3 0.3 70 "IP" "MI" 0.230127061612828 0.480418784474073 0.206732800304974 0.430967949722168 0.228806877852358 0.226447372600189 0.490721486561917 0.478262224560503 0.19668232898646 0.205697498883386 0.419724757615215 0.433970817866691 0.685381312065374 0.48285758440802 0.609112628174819 0.428512615241838 0.419963899826345 0 0.217743675609316 0.213054161629541 0.000139728004724017 0 6.24136844599344e-05 6.75715422176669e-05 0.579751589908582 0.999774649636699 0.78200746715758 0.786692842939671 0.000144782260349425 0.000225350363300546 0.000186443548644127 0.000185423888570144 87 3601
4254 824317 4 0.3 70 "IP" "MI" 0.233357749525117 0.489292874666055 0.201312742067236 0.421590805057448 0.226271271642399 0.226651228934668 0.484765018765774 0.479024087061113 0.199732647353522 0.205114243461802 0.425780972693168 0.433082479523829 0.686280250102183 0.484116869392945 0.60615963288256 0.427074223625285 0.543227665756468 0 0.26379513498528 0.271632925976146 0.000135954650257181 0 6.45896009263826e-05 6.75095140657088e-05 0.456506496929423 0.999712982560594 0.73593084530964 0.728091543251956 0.000129882663851804 0.000287017439406202 0.000209430104153657 0.00020802125783206 88 3601
4255 238380 5 0.3 70 "IP" "MI" 0.238316731384245 0.500346485420088 0.195588210410582 0.410190880384852 0.223671970724828 0.22648101776985 0.479570009270767 0.479762024795643 0.202232775374678 0.204280781569366 0.431499473546746 0.432274612635353 0.688469719878922 0.486441822871826 0.602101767354627 0.424781764139946 0.609584237160475 0 0.295728892636979 0.307697018480442 0.000152927996663377 0 6.47062710542267e-05 7.40706742769423e-05 0.39017177667647 0.999748033163235 0.70403229559869 0.692058099091271 9.10581663918888e-05 0.000251966836765355 0.000174105493276552 0.000170811754009996 79 3601
4256 393492 1 0.4 70 "IP" "MI" 0.230773711441424 0.479359773328936 0.208231359469698 0.431821205700878 0.223385898015105 0.224051768683943 0.477913730367198 0.473515321490049 0.20319206899737 0.207789498999294 0.432588016195616 0.438669667994074 0.678211378140472 0.476696663311937 0.619212927466362 0.434604785817762 0.466799346020805 0 0.262755139353271 0.245489716247962 0.000117989072528124 0 6.21901321879134e-05 6.06556452254235e-05 0.532873607416793 0.999595370688493 0.736842343750829 0.754132733634938 0.000209057489874011 0.000404629311506853 0.000340326763711728 0.000316894471874139 86 3601
4257 135324 2 0.4 70 "IP" "MI" 0.227226955596696 0.462590520258846 0.220986864049374 0.449263564043329 0.22529036539906 0.220334464770816 0.48609242364008 0.467533059255843 0.197691873624498 0.209937406520521 0.424293730747954 0.444949312547556 0.672851785766573 0.471597054273387 0.628616144194393 0.44000005353603 0.322846905623989 0 0.161294320429185 0.162118112777101 6.91114114647214e-05 0 3.30833732513276e-05 3.42314346994473e-05 0.676886910511379 0.999773567978612 0.838473990039868 0.837640274454911 0.000197072453167105 0.00022643202138819 0.000198606157695255 0.000207381333287952 88 3601
4258 675484 3 0.4 70 "IP" "MI" 0.23362698212345 0.488291501664644 0.202358121871594 0.422615677902996 0.223069390443109 0.22491107519279 0.477460623972932 0.475547061399602 0.20334297390982 0.206697284326865 0.433017978194277 0.43657332864279 0.681607447759349 0.480254892934484 0.612398380108279 0.430923020868362 0.527208973210978 0 0.282527833982497 0.273532120629464 0.000141883560532036 0 6.96961202642021e-05 7.15223385320468e-05 0.472527872761632 0.999753996048557 0.71722468198953 0.726215521342936 0.000121270466858449 0.00024600395144345 0.000177787907709323 0.000180835689068427 82 3601
4259 127302 4 0.4 70 "IP" "MI" 0.238660300508829 0.496962695016124 0.198900078059925 0.413655157472876 0.220025703398989 0.224881593977518 0.472882978963343 0.477764766759159 0.20479252192287 0.204627177786161 0.437845578376844 0.434236655538909 0.683567597885336 0.48243678558499 0.608319777768956 0.428686316341813 0.591267351669333 0 0.315619281496963 0.309497215935353 0.000221445434359124 0 9.6658965578646e-05 0.000108826099475681 0.408401769166604 0.999710484096465 0.684077995263062 0.690194535418776 0.000109433729703788 0.0002895159035351 0.000206064274396525 0.000199422546395303 86 3601
4260 459713 5 0.4 70 "IP" "MI" 0.231061460712917 0.485578305975002 0.202669117268679 0.42544062150116 0.223369561203268 0.22503904915942 0.476831392762539 0.474335720480349 0.204255017136101 0.207946298451093 0.433752199177972 0.437792455075686 0.679470071075604 0.478712509538357 0.614870432855873 0.432542101960785 0.507007106177214 0 0.280813855396207 0.265091000037146 0.00012860465408182 0 7.01555285420824e-05 6.68858138313513e-05 0.492740169087365 0.999773996480479 0.718953246014277 0.734671642888775 0.000124120081339691 0.00022600351952137 0.000162743060974432 0.000170471260248165 88 3601
4261 362476 1 0.5 70 "IP" "MI" 0.23343742411662 0.492692450597617 0.19820264300581 0.417961240046061 0.223264267401449 0.22662599065469 0.475399191942498 0.477201918773897 0.205565593879199 0.206735854421351 0.435458906412322 0.434842173044478 0.683327682172759 0.48154258751606 0.61050409130636 0.429654802587835 0.590085711086526 0 0.311650504080867 0.30440569552546 0.000119822434941028 0 5.35982069451765e-05 5.86005541770257e-05 0.409694556953448 0.999768881210299 0.688133889965874 0.695372209833606 9.99095250846944e-05 0.000231118789700466 0.000162007746314563 0.000163494086757565 89 3601
4262 521088 2 0.5 70 "IP" "MI" 0.237115432826372 0.488831291141001 0.20504965922279 0.422063121510836 0.222954024523523 0.223175540903244 0.481099588836163 0.475097658829173 0.199945194850694 0.205553700868598 0.42931296318405 0.437127039407144 0.683244998253139 0.481517234856155 0.610548554942082 0.42966863584353 0.522515574592651 0 0.237759159556672 0.258685412099544 0.000116499913148132 0 4.64418156081085e-05 5.55302368423008e-05 0.476994046026622 0.999342088246206 0.761633460575917 0.740731220873057 0.000373879467579701 0.000657911753794069 0.000560938051802925 0.000527836790556104 88 3601
4263 874014 3 0.5 70 "IP" "MI" 0.232601717578526 0.482892484176496 0.206441331298333 0.428201410671559 0.223405440915472 0.223433059739494 0.479179525969193 0.472895357851987 0.20208298022877 0.207798661523293 0.431303248374832 0.43935186099043 0.679440218233492 0.478124994349451 0.616322973050397 0.4331606254846 0.496069340263082 0 0.243815845224676 0.249794993599998 0.000423137165758423 0 0.000191064276534446 0.00020751063086637 0.503365020097677 0.999782987334729 0.755822264174881 0.749821148038093 0.000142502473483098 0.000217012665270473 0.000170826323907706 0.000176347731041749 88 3601
4264 629864 4 0.5 70 "IP" "MI" 0.230127295040975 0.477918380727411 0.208967705541398 0.433399169367955 0.224437716974608 0.222867177606385 0.479914575242332 0.470088034803329 0.202328359105446 0.209875214960306 0.430592547446318 0.442229761097096 0.677432189621968 0.475731739606859 0.62117127960715 0.435662768619411 0.439946736271443 0 0.224595316544202 0.223270729447655 0.000139266451106626 0 5.95560728302171e-05 6.68795767986599e-05 0.559782080384373 0.999765896752706 0.775158437213556 0.776478582548386 0.000131916893077123 0.000234103247294297 0.000186690169411684 0.000183808427160457 85 3601
4265 496666 5 0.5 70 "IP" "MI" 0.235729715492882 0.496395724619319 0.197007791877949 0.414222291162087 0.22201347831946 0.224977471130583 0.475082246441781 0.475718803779225 0.20466375702819 0.206613754584849 0.435778772856861 0.436391781636108 0.682720664942925 0.482239918295403 0.608285303490988 0.428966862141026 0.604458919348145 0 0.290717223319531 0.303838256591198 0.000167838125909745 0 6.88102880151139e-05 8.0438335488151e-05 0.39525113168746 0.999701816026043 0.708998829579804 0.695871086907243 0.000122110838485515 0.000298183973956771 0.000215136812649776 0.000210218166070325 90 3601
4266 486198 1 0.6 70 "IP" "MI" 0.237593651772704 0.497035867172702 0.197801073133646 0.413493394844634 0.220705816461893 0.224669590009694 0.473020137196955 0.476138256902944 0.205317511682865 0.205920751421079 0.437668001045056 0.435913872073062 0.682969058244292 0.481916703136611 0.60903933623759 0.429181283622482 0.617067168963733 0 0.317170307903933 0.318205186995288 0.000187837993140046 0 0.00010066263284568 9.82168704466615e-05 0.382648853307178 0.999721804794667 0.682542200666452 0.681511555148628 9.61397359479751e-05 0.000278195205333144 0.000186828796769603 0.000185040985637034 85 3601
4267 559312 2 0.6 70 "IP" "MI" 0.240234659919511 0.492820296839366 0.203898003298227 0.417865859454585 0.21890042371905 0.220576331635807 0.472599456294767 0.470938777113253 0.203893659409517 0.206917402409386 0.438007313571104 0.441244184086347 0.679711415274369 0.478789875835504 0.61470906511713 0.43237217546226 0.591647784456846 0 0.281757826314573 0.299846303878755 0.000138159959394245 0 6.55874476107845e-05 6.99517753609816e-05 0.408100064563206 0.999725198587522 0.717969763194325 0.699887647251832 0.00011399102055356 0.00027480141247774 0.000206823043490564 0.000196097094052391 85 3601
4268 192481 3 0.6 70 "IP" "MI" 0.236619474494418 0.494589966176446 0.19922874121405 0.415996360457046 0.218989915391989 0.223181314975548 0.468788517322538 0.472448751326413 0.207508644947449 0.20790525077707 0.442068883437844 0.43968783851363 0.678790704861955 0.478471410279631 0.61464263693857 0.432730768110796 0.601843760594829 0 0.298791870273708 0.307215642874741 0.000187004405087898 0 7.40446239972643e-05 8.92759089049988e-05 0.397868831069618 0.999712423180056 0.700951367575119 0.692506973687891 0.000100403930464398 0.000287576819943861 0.000182717527176217 0.000188107528463498 89 3601
4269 587207 4 0.6 70 "IP" "MI" 0.225698642093372 0.471299149516445 0.211019134544714 0.440158468528228 0.224534318970994 0.223323350232067 0.478347851030532 0.469651155007862 0.203843013483794 0.210726688139367 0.432060099920821 0.442619982919441 0.673556311296433 0.472877086677218 0.625588836167876 0.43851413515469 0.406633213907573 0 0.243822254959584 0.217108375884427 9.48883329447355e-05 0 6.20084106433983e-05 5.23566220704467e-05 0.593105112976689 0.999626236422291 0.755822756845201 0.782561656549579 0.00016678478279319 0.000373763577709302 0.000292979784570924 0.000277610943923488 86 3601
4270 870338 5 0.6 70 "IP" "MI" 0.233868483175484 0.477244151371694 0.212958171901403 0.434011893135943 0.221288364467426 0.220333511409521 0.477665014279288 0.469389338842153 0.201552003517292 0.208121385666788 0.4329244508528 0.442897684896328 0.675490359052431 0.474561849290734 0.622631561085484 0.436827348307343 0.452137701230291 0 0.241130987779831 0.235097933906425 9.12979887622743e-05 0 5.24472895453005e-05 4.86977574797715e-05 0.546925389299387 0.998051709392327 0.757100983648735 0.763362510932243 0.000845611481560039 0.00194829060767264 0.00171558128188865 0.00149085740385168 88 665
4271 517065 1 0.7 70 "IP" "MI" 0.23826744951961 0.487397315970651 0.207221630487586 0.423428279879569 0.220090386037331 0.220150796205539 0.475754565589772 0.469892106316956 0.202158785864236 0.207498280651056 0.434801852726716 0.442350546513331 0.67850863176248 0.477625043733256 0.616878697002878 0.433588653817672 0.564597868616743 0 0.256340523886892 0.281003413441752 0.000582819720152173 0 0.000268086375864672 0.000291200106260555 0.434631273243058 0.999221425632832 0.742851423568638 0.718211143591747 0.000188038420047313 0.000778574367168246 0.000539966168605737 0.000494242860240534 88 3601
4272 500147 2 0.7 70 "IP" "MI" 0.241264842307435 0.48962863277482 0.207746553208407 0.421215244010511 0.21742217496078 0.219643573549407 0.471655572159722 0.471149616616291 0.203372143528321 0.205818464052086 0.439067344913516 0.441023463375264 0.678330590817622 0.477535462598087 0.616937160788814 0.433713912743159 0.549798973166748 0 0.292461509470577 0.289665321712621 0.000132838759332055 0 6.32871814176706e-05 6.75977450342017e-05 0.449909115766962 0.999581891139434 0.707145036178908 0.709969297713801 0.000159072306958084 0.000418108860565933 0.000330167169097576 0.00029778282854388 89 3601
4273 81737 3 0.7 70 "IP" "MI" 0.233162556560367 0.488181455396255 0.202116000789799 0.422572076223258 0.21988546047097 0.222772480880012 0.469217109273936 0.470124330474631 0.208035897534834 0.209716795591199 0.441729636438 0.442056312017384 0.675820497911348 0.475702718819433 0.619868693915832 0.435600385958933 0.570328197808774 0 0.291300180355471 0.292208193747701 0.000120025686956333 0 6.0073395028683e-05 6.10894564308021e-05 0.429450694343586 0.999794710799898 0.708487801366462 0.707578857622104 0.000101082160683913 0.000205289200101833 0.000151944883038657 0.000151859173764183 90 3601
4274 611209 4 0.7 70 "IP" "MI" 0.226628717688747 0.470264973705591 0.212854330462208 0.441222170745262 0.222730694506113 0.219881569397326 0.475390747706462 0.462847498379266 0.20488130183734 0.213834438548518 0.435164325020341 0.449602490168645 0.669240981592186 0.469283170660945 0.631570070848067 0.442228166334996 0.409804054128414 0 0.201788303001956 0.205061145588557 0.000108840219611223 0 5.23228799018311e-05 5.40448197903483e-05 0.589943992853278 0.999774972344758 0.797970336522329 0.794699342915528 0.000143112798697338 0.000225027655241983 0.000189037595813914 0.000185466676124549 89 3601
4275 237327 5 0.7 70 "IP" "MI" 0.227505887880707 0.459363672528686 0.224683792508013 0.45263505397595 0.222590288763622 0.217024602289726 0.481459798902734 0.462166657505942 0.199180257324189 0.211748603051244 0.42872193085453 0.45038692601354 0.667120778934055 0.467167907505316 0.635612652883446 0.444435934116634 0.289584100645508 0 0.156878426232539 0.149989972528819 5.60965330684635e-05 0 3.7126105770752e-05 3.12466330185366e-05 0.7101719154475 0.99975655258178 0.842865532243183 0.849762299750594 0.000187887373923829 0.000243447418219774 0.000218915418506757 0.000216481087568422 86 3601
4276 11080 1 0.8 70 "IP" "MI" 0.229260162168952 0.474361446001532 0.211446029626168 0.436933672177698 0.219099803153613 0.219051285477505 0.467573399560119 0.462077790562085 0.208588797010064 0.213718181380885 0.442990743897597 0.45030735911968 0.66741125080007 0.467779858834746 0.633753008017117 0.443647867815131 0.461989413709137 0 0.244761072740795 0.238734105659012 0.000122954224884938 0 5.91953171029272e-05 6.15850424671783e-05 0.537590148832616 0.998974891189624 0.754629525611211 0.760584553861121 0.000297483233361863 0.00102510881037648 0.000550206330891493 0.000619755437399973 86 3601
4277 676516 2 0.8 70 "IP" "MI" 0.231454915977287 0.47636810514449 0.211633217630899 0.434951295441783 0.222142510529328 0.219877078331411 0.476896657163406 0.465831134470087 0.202966835489539 0.211029718350318 0.43355589677049 0.446573352554128 0.673474504838025 0.472800329244195 0.625629771470756 0.438605856171158 0.444545264045501 0 0.219707906119087 0.224390521649959 0.000133786950078755 0 5.21091393521491e-05 6.29535313002287e-05 0.555174265229292 0.999745919142122 0.780029833905086 0.775343665568796 0.000146683775127559 0.00025408085787765 0.000210150836475081 0.000202859249944957 88 3601
4278 553070 3 0.8 70 "IP" "MI" 0.229900768450323 0.472501461016909 0.213888235518673 0.438904785785196 0.219403546085543 0.218435540508442 0.470506149345127 0.462317428670499 0.206335933503087 0.212956209461424 0.440170796360858 0.450094513698709 0.667739855044307 0.468241384061405 0.633180378483184 0.443270479733468 0.429602560990157 0 0.232711371906156 0.223880507821811 0.000184943951486686 0 7.93121796054388e-05 8.95507454922675e-05 0.570057791591255 0.999762811839479 0.767026481709235 0.775838904331905 0.000154703467102005 0.000237188160520567 0.000182834205003725 0.000191037100791383 89 3601
4279 58529 4 0.8 70 "IP" "MI" 0.23580038686033 0.49936341318685 0.194348337704067 0.411092864551046 0.216665988799379 0.221668301434712 0.460649730858265 0.466354679279359 0.212928982740349 0.212175320515789 0.450351949734682 0.44582160316866 0.674134677094421 0.475276874981729 0.619452640960205 0.435944766138028 0.65120465428821 0 0.315751134391493 0.330291255442641 0.000228539702318966 0 9.19690589761657e-05 0.000109711478020116 0.348461405765106 0.999705257420668 0.683947266354261 0.669398120949125 0.000105400244365158 0.000294742579331993 0.000209630195270055 0.000200912130213847 87 3601
4280 292164 5 0.8 70 "IP" "MI" 0.234964277769455 0.488723226426077 0.203141119216652 0.422131203295505 0.219018071146968 0.220098823386354 0.468325563213488 0.46486784157482 0.207878568063815 0.212100242759776 0.442432029577392 0.447498999099807 0.674081172302777 0.473877482323466 0.623119930040243 0.437457773647669 0.556830563788148 0 0.255250081066213 0.27676140728671 0.000192142609065267 0 8.55687008357688e-05 9.46803809719356e-05 0.442860200936034 0.999750268489629 0.744470593084962 0.722958528324439 0.000117092666752403 0.000249731510370759 0.000193757147988687 0.000185384007879435 88 3601
4281 528557 1 0.9 70 "IP" "MI" 0.235284452403706 0.497189860224269 0.195750137412552 0.413313131794644 0.218510070003649 0.22339060301198 0.4651701062526 0.47061860023599 0.210459400489824 0.209829490908213 0.445812267927906 0.441522736761161 0.677185125419336 0.477491617698874 0.616039028810589 0.433727964526276 0.6246310635375 0 0.324632793089306 0.323088316855215 0.000160133282274367 0 7.49884999507338e-05 8.0109834698654e-05 0.375103096305271 0.99971618671266 0.67509992751185 0.676639540700755 0.000105706874954306 0.000283813287339979 0.000192290898893522 0.000192032609331248 88 3601
4282 29916 2 0.9 70 "IP" "MI" 0.237313232818186 0.493040315942552 0.201249044032848 0.417600235991075 0.217386589128919 0.221056318490944 0.4668806244308 0.469567824965485 0.207785913901223 0.208640631435296 0.443967853094923 0.442658943841501 0.675756140438049 0.476437934382764 0.617675589369367 0.434807199140786 0.598474228905516 0 0.296583652624515 0.306344004323954 0.000134916306711146 0 6.29144681568747e-05 6.77689413548157e-05 0.401294562504444 0.999775891229144 0.703188886825565 0.693428307229544 9.62922833281322e-05 0.000224108770856199 0.000164546081762754 0.000159919505147727 89 3601
4283 46743 3 0.9 70 "IP" "MI" 0.234152734016142 0.491103373752026 0.200138205462004 0.419470027156364 0.215457587098217 0.221783685716132 0.458619687598309 0.468087333789862 0.213594398108862 0.210645701578487 0.452593021803275 0.444122619422726 0.671394006830492 0.472521077263167 0.624378305149354 0.438818662486573 0.608507208468492 0 0.354828322191424 0.32842330917596 0.000125983500464294 0 7.64299212816842e-05 6.89758994790555e-05 0.391220218445307 0.999021947537314 0.644424901157206 0.67091991204505 0.000146589585736335 0.000978052462685819 0.00067034673008779 0.000587802879510517 90 3601
4284 505916 4 0.9 70 "IP" "MI" 0.231445367510496 0.485493061589695 0.203088017995586 0.425395762639582 0.220392179443701 0.221523299030428 0.469193747359024 0.466155887588735 0.20838579814683 0.212236127101994 0.441552790495722 0.446148492335073 0.673360845984626 0.473414191787961 0.62370994324441 0.437910977841732 0.547781047823456 0 0.269535145905197 0.276417123584112 0.00012136019416826 0 5.95297701826388e-05 6.11788281630305e-05 0.451966267280605 0.999742740877169 0.730213496883623 0.72332912748287 0.000131324701770411 0.000257259122831035 0.000191827440997815 0.000192570104855644 88 3601
4285 204354 5 0.9 70 "IP" "MI" 0.236716339856444 0.49585103669288 0.198213504202003 0.414696454650474 0.216605969624152 0.221243024625988 0.462665304127586 0.467879869136864 0.210858406562507 0.210358634973806 0.448177789148585 0.444320977876853 0.674565334106584 0.4753606958028 0.619430545738317 0.435844553134872 0.61661988122004 0 0.315962126446638 0.318913959004047 0.000203738169915537 0 0.000117696454753734 0.000109737673136008 0.383065365285851 0.99973017751102 0.683734132489441 0.680789404289654 0.000111015324194065 0.000269822488980011 0.000186044609166399 0.000186899033162983 88 3601
4286 565370 1 1 70 "IP" "MI" 0.224506126298823 0.46810318636053 0.212920343508034 0.443395449876711 0.220327611018654 0.218873272262409 0.468765583679701 0.459779398592981 0.208613676368539 0.215781022510738 0.441611268878623 0.452733036298231 0.663707009579886 0.465318551870543 0.637315042387311 0.446156459723987 0.417861118518261 0 0.218653732844051 0.213310543809312 0.000114412018763007 0 6.16069977683471e-05 5.89786693459768e-05 0.581872599701005 0.999777677246629 0.781096379801615 0.786443188624868 0.000151869761970801 0.000222322753370695 0.000188280356565556 0.00018728889647379 86 3601
4287 240385 2 1 70 "IP" "MI" 0.237547746211259 0.50231361525706 0.19317167901989 0.408044682666717 0.216924059703615 0.221044942449748 0.461806206185709 0.465250722368334 0.211983158241417 0.212658640574575 0.449039200858489 0.447024250361758 0.675516748364623 0.476287927216299 0.617813477835883 0.434882196344144 0.658593455837601 0 0.297628839902884 0.327574165009855 0.000212445292177685 0 0.000121338314003115 0.000113970086677113 0.341106989230908 0.999743707147206 0.702062986881766 0.672137427109639 8.71096393133447e-05 0.000256292852794321 0.000186834901346316 0.00017443779382959 86 3601
4288 631033 3 1 70 "IP" "MI" 0.229676457093702 0.473109611797572 0.213033376071436 0.438220009440104 0.217166145575834 0.216537017207675 0.46630366788445 0.458953519035147 0.208090446849431 0.214332275661712 0.444384580647958 0.453629709777493 0.66337961987721 0.46596563295435 0.635456098582578 0.445579981034252 0.464780824989667 0 0.239261492512675 0.23872658129919 0.000118964351948749 0 7.31533934707883e-05 6.49944295794837e-05 0.534911845002769 0.999727474776602 0.760448652751841 0.760983208447721 0.000188365655616 0.000272525223397803 0.000216701342013208 0.000225215823508811 89 3601
4289 869426 4 1 70 "IP" "MI" 0.227494349615242 0.472648596248308 0.211405284891417 0.43872096203475 0.217890713577479 0.219088726902087 0.465910582767909 0.46284351121198 0.208892406874486 0.213025227722911 0.444511956304338 0.44953324861247 0.664473790094808 0.466954012833753 0.633322919488814 0.444446731607243 0.454926061520398 0 0.27077969613625 0.244705853071329 9.46938516753664e-05 0 5.75625828536259e-05 5.13313077402328e-05 0.544803268290535 0.999694462650246 0.728929929159912 0.755005521980749 0.00017597633739171 0.000305537349754444 0.000232812120984792 0.000237293640182644 84 3601
4290 541505 5 1 70 "IP" "MI" 0.2339903370115 0.490420895183584 0.200840304173326 0.420270303560579 0.21657448442948 0.219620195330146 0.462113183656632 0.463264550315066 0.211303541924915 0.21315150785918 0.448544798136832 0.449088516863032 0.670185016771126 0.471733872722813 0.625295353957422 0.439511200788446 0.60162970378194 0 0.282027753609549 0.301488229023289 0.000163535507729143 0 7.49676901108243e-05 8.13953985915565e-05 0.398108125628749 0.999744144362043 0.717706693192997 0.698250541053519 9.86350815820702e-05 0.000255855637957448 0.000190585507342862 0.000179834524601011 86 3601
4291 429286 1 0 80 "IP" "MI" 0.239642819231084 0.508650987728199 0.189354719368747 0.401630892588458 0.227816859794266 0.2309241538415 0.489276090643975 0.489016165448928 0.197399170553369 0.199883025848027 0.421766807012562 0.422857871738582 0.698383832866849 0.49546722995066 0.586636915770142 0.415611547689392 0.656628202156415 0 0.29636125657327 0.322772122579551 0.000146494670042219 0 6.63601836144569e-05 7.20908388708845e-05 0.343114745359857 0.999669886262019 0.703334758940207 0.67693141257267 0.000110557813685971 0.000330113737981085 0.000237624302909301 0.000224374008908816 87 3601
4292 792352 2 0 80 "IP" "MI" 0.243204383546616 0.508553791329051 0.192333321971251 0.401817260427235 0.227276702052971 0.23044671400512 0.492964762229776 0.492980113422587 0.193739776496381 0.196014860360565 0.418006614826021 0.418895687975765 0.700927799604707 0.498055377795116 0.582087958828196 0.413023602120109 0.633044518690343 0 0.297080863268328 0.316907484478 0.000153987489826536 0 6.43347125710919e-05 7.44798264564186e-05 0.366702920940725 0.999735810916085 0.702667324606699 0.682836423308656 9.85728791061125e-05 0.00026418908391472 0.000187477412402107 0.000181612386887812 89 3601
4293 391034 3 0 80 "IP" "MI" 0.228994427050108 0.478745830905855 0.207485399804708 0.432818237164015 0.231751909729348 0.22854598954523 0.498823461574555 0.482975500494822 0.192287185688577 0.203337548006143 0.411668214245425 0.429249488107968 0.689292326324686 0.48646112505026 0.603110133499427 0.424986859489323 0.369818881245878 0 0.18813603434234 0.185507904558191 9.98553676061432e-05 0 5.12316125498904e-05 5.02327100015269e-05 0.629928188439286 0.999752794724419 0.811605098474294 0.814239118139973 0.00015307494722969 0.000247205275581146 0.000207635570816225 0.000202744591835044 88 3601
4294 125065 4 0 80 "IP" "MI" 0.240971271062343 0.499072263940468 0.198887593339965 0.411543201332637 0.22375438890397 0.228374548483543 0.48600828223472 0.489566109908364 0.196835989128347 0.197214872115255 0.425202851285411 0.422290629886116 0.693100208449857 0.49146482151839 0.592938454583567 0.419767869477553 0.574303307154969 0 0.315986022825537 0.303469562321599 0.000158107170805885 0 7.03179739627587e-05 7.80547168283079e-05 0.425417565035729 0.999699133881599 0.68373770504031 0.696245218971771 0.000121020638496615 0.000300866118401312 0.000205954160189895 0.000207163989801891 89 3601
4295 248907 5 0 80 "IP" "MI" 0.237192632219222 0.499286518934411 0.195568441738605 0.41134081699352 0.227618966026086 0.229999906242978 0.489999364183645 0.48840856582585 0.196606001218955 0.199661518087588 0.420985134555659 0.423506871384989 0.694811504488286 0.492390188940937 0.591835961045148 0.418796588301429 0.575316936939563 0 0.291299275230982 0.29258993755428 0.00018136306524466 0 8.72662707855476e-05 9.07257021469232e-05 0.424359943311679 0.999732869328042 0.708415664363797 0.707117906219787 0.000141756683513597 0.000267130671958462 0.000197794134435585 0.000201430523785626 90 3601
4296 158925 1 0.1 80 "IP" "MI" 0.240879957089928 0.503515950294066 0.194844097806014 0.406938383726501 0.225498251334294 0.229143532732529 0.48725526569128 0.488803896692332 0.197050211201816 0.198507191345195 0.423598721498188 0.423071245013007 0.695521741156751 0.493091613764529 0.590401500353024 0.417975335490419 0.617069075082914 0 0.311256406569451 0.315783937529349 0.000164806720767938 0 7.61956752871936e-05 8.20550514006172e-05 0.382663842321037 0.999773239312807 0.688505998756007 0.683971798295478 0.000102275875280995 0.000226760687192591 0.000161398999255341 0.000162209123772523 89 3601
4297 372305 2 0.1 80 "IP" "MI" 0.241166107519854 0.50253322838538 0.195966307584796 0.407971018538281 0.224417024254646 0.228615166442026 0.483799713394668 0.487250522300386 0.199200280437076 0.199409376400645 0.427327712466878 0.424603616371106 0.694198298216526 0.491128514000792 0.594575964422518 0.420038492952161 0.612310211654134 0 0.327423153620337 0.320038931819617 0.000151415183878916 0 7.51520278484714e-05 7.7225880870678e-05 0.387404690686815 0.9997040023517 0.67229615742281 0.679673889716786 0.000133682475172762 0.000295997648300273 0.000205536929005355 0.000209952582726537 91 3601
4298 228190 3 0.1 80 "IP" "MI" 0.238691396157256 0.48818756899706 0.20696810187175 0.422940630207474 0.226058671077433 0.225471216327292 0.49142439536726 0.482827393290165 0.193748103569594 0.200650063741283 0.419053721850323 0.429278273007096 0.690221283561982 0.487234671198606 0.601366269182626 0.424014593480889 0.475312055212348 0 0.243388170628617 0.243851833025201 0.000131880385487637 0 6.79563286934609e-05 6.77983296078994e-05 0.524412880757152 0.999747356417736 0.756344087606078 0.755882839295835 0.000143183645012691 0.000252643582263645 0.000199785436611348 0.000197529349355649 84 3601
4299 666539 4 0.1 80 "IP" "MI" 0.233756279036243 0.496210590122378 0.195458783475095 0.414458810354239 0.226874201602603 0.228737563001104 0.484471070281981 0.481789545286055 0.200664621420775 0.204487603575338 0.426238464916074 0.430248660259001 0.68936804363995 0.487242189193017 0.600611008471209 0.423910751263564 0.579178315702497 0 0.274921422894947 0.287240179065114 0.000233848322164816 0 0.000107155787382939 0.00011469932845525 0.420472505966301 0.99974947709351 0.72478266552911 0.712460848517904 0.000115330009037396 0.000250522906490227 0.000188755788559688 0.000184273088526038 89 3601
4300 358074 5 0.1 80 "IP" "MI" 0.238596210290755 0.505185131568117 0.19164036851247 0.40518056256101 0.225623327655897 0.229242450252199 0.484471683603772 0.485962988131744 0.199794747474223 0.201205021445628 0.426446944275186 0.42594386724929 0.693461988198851 0.491674501555252 0.592640137432321 0.419400865822256 0.633950225451388 0 0.309600579446564 0.319861104781851 0.000189236798924331 0 8.80955579510409e-05 9.4050811254302e-05 0.365731972324839 0.999739427206386 0.690123913498269 0.679853750980868 0.000128565424848322 0.000260572793613815 0.000187411497216671 0.000191093426026472 90 3601
4301 739126 1 0.2 80 "IP" "MI" 0.241860910257819 0.505134006128386 0.194191978864154 0.405232572276178 0.224003001077445 0.226963655430412 0.483321935309828 0.48376489850812 0.199375681810007 0.201148435285315 0.427910197822607 0.428205315514856 0.692827566765676 0.490709295939772 0.594716095959475 0.420484969015363 0.646560750734899 0 0.295633584842036 0.321951587245727 0.000167670932777627 0 6.64844544677056e-05 8.01527587719809e-05 0.353164512972851 0.999725522168332 0.704096382178077 0.677775302271699 0.000107065359472193 0.0002744778316679 0.000203548525419116 0.00019295772380159 92 3601
4302 860928 2 0.2 80 "IP" "MI" 0.236532136669955 0.501283274921392 0.193189897074692 0.409222445132179 0.22483140145972 0.228517892348829 0.48098713850114 0.482245161711771 0.20204888934697 0.203848858161371 0.42994191912575 0.429762779429466 0.689881430478504 0.487953020796918 0.599087644583034 0.423207254647417 0.612620608063305 0 0.285369489990271 0.303962676464763 0.000168172111566952 0 7.53405381944409e-05 8.24485389268185e-05 0.387117581952527 0.999778075014425 0.714393906741943 0.695796901451967 9.3637872600964e-05 0.000221924985575017 0.000161262729592348 0.000157973544342528 89 3601
4303 152145 3 0.2 80 "IP" "MI" 0.235952125633813 0.491379193790017 0.201644209114383 0.419550738695058 0.225920895429599 0.227434687902713 0.486298027020496 0.482672135808709 0.198286032307808 0.202530750164094 0.424541437102862 0.429348681660299 0.689307708966124 0.486596855212224 0.602460991586285 0.424677653990002 0.518320048501 0 0.276573954472743 0.268504617597935 0.000189284565928023 0 8.50523707823218e-05 9.2792746909446e-05 0.481361161344705 0.999765087251077 0.723163508084852 0.731222671050066 0.000129505588366994 0.000234912748923398 0.0001774850716226 0.000179918605089771 87 3601
4304 173842 4 0.2 80 "IP" "MI" 0.236869932777658 0.502531258156431 0.192486874846888 0.407971290246013 0.22555303628642 0.228894692069858 0.482298812885097 0.483476392084953 0.201433320517611 0.203023863076654 0.42860270306741 0.428479527771748 0.691317661133935 0.489214528489288 0.596944058441154 0.421917877780552 0.602597163026978 0 0.305227324578158 0.306943789967015 0.000120403055220092 0 6.12916620138109e-05 6.14305496448326e-05 0.397177854988266 0.999764981723457 0.694539060275712 0.69282508487797 0.000104578929536257 0.000235018276543043 0.000172323484115748 0.000169694605370052 89 3601
4305 189966 5 0.2 80 "IP" "MI" 0.240060518127603 0.492418198367168 0.204146237599968 0.418481068914411 0.225832990342701 0.225058644845362 0.489869639502944 0.480908323839352 0.194953223811108 0.201970719655053 0.420876340956402 0.431219315531031 0.690952153315665 0.487572059091384 0.601070181066128 0.423694885475052 0.531085840992091 0 0.238620365016054 0.262121976994731 0.000140489675513062 0 5.86902497812697e-05 6.78951708815653e-05 0.46866141211625 0.999788121785658 0.761151520315036 0.737646666653027 0.000112257216146315 0.000211878214341643 0.000169424419129307 0.000163461181360538 89 3601
4306 361936 1 0.3 80 "IP" "MI" 0.237107759525992 0.500851678625795 0.194063940268642 0.409614652286617 0.22441444198472 0.22790703140104 0.47890903866923 0.480756375761483 0.203308754475422 0.204624033185142 0.43192831158913 0.43127617239186 0.689429232911752 0.486681414659652 0.601996727929207 0.424440101662849 0.635246423638972 0 0.295455015487657 0.315451825550333 0.000186378082269061 0 7.07897800041841e-05 8.72959173911076e-05 0.364464296323646 0.999738327568786 0.704287761821551 0.684278509881346 0.000102901955112327 0.000261672431213557 0.000186432910787045 0.000182368650929632 85 3601
4307 346004 2 0.3 80 "IP" "MI" 0.229812466323034 0.480494321258153 0.206128443275369 0.430650825218475 0.229349510022748 0.226564063679684 0.490677298733063 0.477443765989024 0.197254378850937 0.206502206176568 0.420045540085545 0.434757143164811 0.685726040025466 0.48263527574925 0.609885028302874 0.428734741515955 0.47245235627662 0 0.22288296742207 0.232160758993995 0.000137661085929666 0 5.67754573803524e-05 6.49469634892106e-05 0.527079183888465 0.999342163358944 0.776549030511605 0.767274626656443 0.000330798748985017 0.000657836641055694 0.000511226608944024 0.000499667386072416 83 3601
4308 401478 3 0.3 80 "IP" "MI" 0.237068814499445 0.500560241894378 0.194252670042108 0.409878573027224 0.223205735951818 0.2276269495318 0.47772599505234 0.481656471094666 0.203442216634602 0.203542186234504 0.433300007606059 0.430287393690088 0.687901499983063 0.486497598208895 0.601237072911214 0.424648259505638 0.624638362647855 0 0.315605835387167 0.31903067834481 0.000161569377113666 0 7.45036996076361e-05 8.01606687287498e-05 0.375088353493509 0.999720681282858 0.684116051614773 0.680692475121155 0.000111714481522295 0.000279318717141821 0.000203609298452082 0.000196685865306183 91 3601
4309 478791 4 0.3 80 "IP" "MI" 0.224975705627133 0.469230707478117 0.212436687898989 0.442578723953959 0.231485766669844 0.225079504080549 0.496128540350043 0.47358525533614 0.194369128672522 0.208820835359675 0.414328290867189 0.438829124578674 0.681540976377526 0.479300619380587 0.615626651931187 0.432280135794877 0.324847581277839 0 0.144407172362144 0.15525287397039 7.97085759846003e-05 0 3.4838134027291e-05 3.7898044633049e-05 0.674795376868505 0.999580799483534 0.855184453942504 0.84435208067068 0.000277333277672298 0.000419200516466483 0.000373535561325498 0.000357147314297205 91 3601
4310 237258 5 0.3 80 "IP" "MI" 0.231712004527863 0.488684633275364 0.200490766130549 0.422126579285859 0.222897857588499 0.226332495820406 0.475635293505997 0.477479060858341 0.205136315712032 0.206254225921407 0.435292704522822 0.434517715448819 0.680942357936768 0.48039496447077 0.611881307763988 0.430862032496585 0.54605824233067 0 0.313264690947038 0.289545915569094 0.000607115026849394 0 0.000210936841518161 0.000276284008180063 0.45323081447979 0.999783983157591 0.686374181984647 0.710021758348573 0.000103828162690806 0.000216016842408762 0.000150190226796882 0.000156042074152337 88 3601
4311 614740 1 0.4 80 "IP" "MI" 0.234812076189682 0.489380512890109 0.20251354542027 0.421584446803897 0.226050642425727 0.22463797544736 0.485400295836955 0.475050262422169 0.199021926350528 0.206984544186726 0.425116743039479 0.437199004898909 0.685500694062769 0.48307298414973 0.608520015957524 0.428182885051995 0.518094321905003 0 0.212188744192542 0.246791395610081 0.000162670355775285 0 5.49021354615318e-05 7.36430855479674e-05 0.48156335709363 0.999747433168014 0.787542900159974 0.752920161490888 0.000179650645591752 0.000252566831986455 0.000213453512022263 0.000214799813483887 88 3601
4312 154017 2 0.4 80 "IP" "MI" 0.24634839251373 0.505306722619705 0.197702304526845 0.4049789336218 0.216791437556326 0.223296287426025 0.470910229790754 0.480243457539363 0.203806330871465 0.200985993627067 0.440489835636721 0.431683303523523 0.686436117496081 0.485631087682746 0.602494629025376 0.425569517250529 0.667643674304324 0 0.339755307862908 0.349098172837993 0.000198476997975945 0 7.52814964706794e-05 9.54090535543531e-05 0.332056454161796 0.999707185724918 0.659978222416501 0.650615065331552 0.000101394535903724 0.000292814275082166 0.000191188224120537 0.000191352776900782 91 3601
4313 847567 3 0.4 80 "IP" "MI" 0.23312015905334 0.482345370895973 0.207427208267285 0.428694550954577 0.223046195439265 0.2237761429908 0.479537928790223 0.474897265257354 0.201565864170843 0.20625022953055 0.431234976017596 0.437243335904654 0.679942497483405 0.478739431010996 0.615243301968678 0.432588414224581 0.517711310203473 0 0.265516714282287 0.264745675154156 0.000115749998205513 0 5.76375722636319e-05 5.86237223623522e-05 0.482018624490629 0.9997347093268 0.734227356440941 0.734990478631885 0.000154315307691887 0.000265290673200103 0.000198291704508955 0.000205222491596777 83 3601
4314 333493 4 0.4 80 "IP" "MI" 0.22949423883623 0.474064343093334 0.212122830247521 0.437500029242314 0.226326249965771 0.223734941893605 0.486290961512205 0.473276398133585 0.198412777245438 0.207758988121508 0.424198294972599 0.439041802025414 0.679555430695606 0.477538136349807 0.618294595614467 0.433936953247189 0.386783265838049 0 0.199848781560026 0.196543108708058 7.96802460022688e-05 0 4.28364456189252e-05 4.10378368761175e-05 0.612937642671244 0.999682634201073 0.799877885571803 0.803166959925228 0.000199411244704326 0.000317365798926647 0.000230496422552697 0.000248893529837707 90 3601
4315 404428 5 0.4 80 "IP" "MI" 0.234089344815762 0.49139339630517 0.200240776933466 0.419446233195058 0.222518092892171 0.226401874748635 0.476146634611363 0.478654104082971 0.204290387190198 0.205217034010341 0.434951142601378 0.433381733527126 0.683009312456568 0.481837904091637 0.609748198134005 0.429500092035599 0.529472009030185 0 0.288673190367451 0.276748352532764 0.000164690662919478 0 7.73237574452383e-05 8.19500241613444e-05 0.470231130101498 0.999707514711866 0.711043064210125 0.722960562184214 0.000132170205397793 0.000292485288134346 0.000206421664978851 0.000209135258861001 87 3601
4316 354345 1 0.5 80 "IP" "MI" 0.24007820220579 0.507435645066176 0.190969087949255 0.402889840226338 0.224328823777699 0.226214698566761 0.480243428211776 0.478200744349683 0.202105857357725 0.205451256177364 0.430607077522978 0.43389235125761 0.69062172455025 0.488420901508712 0.598526201484344 0.422680073554929 0.658751995690992 0 0.27529946576749 0.318290690739376 0.000172795134403313 0 7.28769806946377e-05 8.3707659430192e-05 0.340991457422831 0.999734122076741 0.724426262819234 0.681443907104198 8.37517517743133e-05 0.000265877923259148 0.000201394432581553 0.00018169449699612 83 3601
4317 670685 2 0.5 80 "IP" "MI" 0.233033414939742 0.483691284489586 0.206149828968928 0.427348223531705 0.221893459636856 0.222578112872412 0.475888313517372 0.471360400267417 0.203767077261978 0.208398981723074 0.434759591060414 0.440825154198664 0.67750498744901 0.47679223671022 0.618315887953981 0.434509569006346 0.50187143112058 0 0.261950058230592 0.258389103543131 0.000275182517819476 0 0.000128024172258852 0.000136549828679518 0.497723691693531 0.99969256216634 0.737694816891818 0.741254333868064 0.000129694668069568 0.000307437833660303 0.000227100705330668 0.00022001276012585 88 3601
4318 838299 3 0.5 80 "IP" "MI" 0.229408712604882 0.480077299443108 0.206339884823187 0.43114197514701 0.2248060180226 0.22552209376628 0.480205911964305 0.475655231177552 0.202499485089467 0.207160300723049 0.430424423537436 0.436479536578803 0.679736824393762 0.478377222004239 0.615999670635703 0.432964922303526 0.46528339175069 0 0.266999576223758 0.245518725976749 0.000108710719097964 0 5.59610613848401e-05 5.52344919295096e-05 0.53448470906108 0.999782259855368 0.732777444724406 0.754257019562553 0.000123188469132188 0.000217740144632349 0.000167017990451397 0.000169019968769364 90 3601
4319 405535 4 0.5 80 "IP" "MI" 0.235286936745025 0.490345828432094 0.201871903979814 0.42051156895087 0.222396811719385 0.225590582251839 0.476547274735079 0.477675201935122 0.203710067605104 0.205345795989293 0.434315796977031 0.434368608414393 0.683274330716249 0.481383962394048 0.610927767574211 0.429880163018191 0.537724844558418 0 0.296747585506029 0.282717984277601 0.000118152928300967 0 6.19182534877149e-05 6.1036407356192e-05 0.462016996236813 0.999613868818891 0.702915818928201 0.716956207191065 0.000140006276467399 0.000386131181109096 0.000274677312282141 0.000264772123977233 90 3601
4320 874940 5 0.5 80 "IP" "MI" 0.235068298765986 0.489193545704197 0.202756560355737 0.421647681185141 0.221887491846349 0.22508516886163 0.47607314497704 0.477386720781233 0.203613570539429 0.205146345568791 0.434777148297269 0.434705362661145 0.682040959473965 0.480747226646359 0.611516476463958 0.43052203592177 0.555338961223932 0 0.305620411822122 0.291843056691862 0.000150869478715959 0 7.00020514023643e-05 7.4988023115286e-05 0.444396461854183 0.999770017170164 0.694144869976815 0.707913498950015 0.000113707443168223 0.000229982829835614 0.000164716149660293 0.000168456335008262 88 3601
4321 29530 1 0.6 80 "IP" "MI" 0.230715171341418 0.480601759123368 0.206934590122684 0.430515607712082 0.223312838688632 0.223423597712287 0.477348265350539 0.471402477226996 0.20372800190529 0.209137922964777 0.433378641335355 0.44081631552749 0.677451607742337 0.476235748539305 0.619800514992751 0.435130607672066 0.489224725164959 0 0.253093709848035 0.249922833927836 0.000156017434008968 0 7.96260680738056e-05 7.93436107738587e-05 0.510375138406806 0.999482773226167 0.746521827414427 0.749643565124977 0.000244118994226259 0.000517226773832621 0.00030483666946453 0.000354257336412406 88 3601
4322 333865 2 0.6 80 "IP" "MI" 0.234321925789197 0.492009469762275 0.199670603681502 0.418779258854086 0.223011943896126 0.224637441189969 0.476581919547802 0.473782501975291 0.204282557587868 0.208097228471673 0.434310382992757 0.438356231995574 0.681971310875292 0.480655795603561 0.612050389741043 0.430627262784648 0.564705706844105 0 0.269261440111531 0.282246253939267 0.000164561838049425 0 8.11275235922485e-05 8.31271981522719e-05 0.434988637961565 0.999723029637554 0.730452670400416 0.717464007178161 0.000141093356280396 0.000276970362446025 0.000204761964461424 0.00020661168442014 88 3601
4323 187776 3 0.6 80 "IP" "MI" 0.219429443103724 0.451293777473297 0.224610187573477 0.461049010288047 0.227677423845721 0.220105211549057 0.4864336877171 0.462571478693467 0.199273906777091 0.214377322544178 0.423811013255513 0.450036351286763 0.667212078498502 0.466283467188774 0.638261416894746 0.445473121793142 0.216246334980219 0 0.129579831423972 0.114154347959674 5.3372937426679e-05 0 2.46193244878363e-05 2.5746775745626e-05 0.783474555857808 0.99973272087305 0.870149058550687 0.88557320240583 0.00022573622454636 0.000267279126949592 0.000246490700852656 0.000246702858750494 84 3601
4324 564919 4 0.6 80 "IP" "MI" 0.232341859639734 0.472965490503146 0.215785806458853 0.438479521769027 0.22141880904936 0.220605326349527 0.477990310990302 0.469942061431441 0.201287367071833 0.20786244053332 0.432475048801728 0.442318942627073 0.674365995038621 0.473351369631672 0.624935614064006 0.438053006341397 0.412755164952507 0 0.234007788813169 0.218739195974512 0.000102023959572566 0 5.3805599971294e-05 5.2747752332389e-05 0.586943494811768 0.999757940189944 0.765747519350587 0.780997457822183 0.000199316276152783 0.00024205981005639 0.000190886236272283 0.000210598450973452 86 3601
4325 360790 5 0.6 80 "IP" "MI" 0.238657236236497 0.498305147690941 0.197602331897751 0.41224310507018 0.221412802816209 0.223739906667572 0.474999093489366 0.474340660260906 0.204201391256592 0.206696519479493 0.435954579302102 0.43776299062252 0.683809945720278 0.482474662583189 0.608500242633836 0.428734020475821 0.605929815997716 0 0.288784936647952 0.305250510670837 0.000141455266428901 0 6.42628539259268e-05 7.02279940339614e-05 0.393808344156533 0.999722481009273 0.710945400780021 0.694479994754755 0.000120384579321533 0.000277518990727071 0.000205399718101328 0.000199266580373676 86 3601
4326 844134 1 0.7 80 "IP" "MI" 0.234362620446546 0.482082798278149 0.208762374116996 0.428929728218914 0.219998243598532 0.220508623467869 0.472507859279458 0.468085023740608 0.205042267421239 0.209461218930598 0.43825361643369 0.444118204811264 0.674869487512947 0.474110238219646 0.623265860468832 0.437223910425167 0.517706368006207 0 0.26801112676895 0.267023807749237 0.000139034414761205 0 6.30224224533828e-05 6.87844392165702e-05 0.482023016251307 0.999744322920769 0.731736136537337 0.732716299300678 0.00013158132772457 0.00025567707923099 0.000189714271259582 0.0001911085108685 88 3601
4327 773723 2 0.7 80 "IP" "MI" 0.238871437128703 0.492679450586533 0.202904604519892 0.417931526179193 0.215027661795983 0.222922919177588 0.463434938948564 0.475873085635664 0.208903654063301 0.204537057855114 0.447730093268747 0.436076251757629 0.676822018102273 0.477327382124173 0.616345316438306 0.433916777758806 0.601118955340822 0 0.349267198653328 0.326286182553633 0.00014463172383939 0 8.0246601040727e-05 7.72589825472267e-05 0.398633631816875 0.99967827468755 0.650441864375609 0.673428351397828 0.000102781118464175 0.000321725312449622 0.000210690370022584 0.000208207065991777 89 3601
4328 722316 3 0.7 80 "IP" "MI" 0.225853569376774 0.460632952910069 0.221763617796139 0.451293161293165 0.225552434743531 0.219318186974173 0.4847730547395 0.464246720364613 0.198997238467348 0.212013453263508 0.425716132494127 0.448257184371341 0.670724191094478 0.46944543587934 0.632774309526995 0.442216587239877 0.312102512507693 0 0.159328007353729 0.157477401167823 6.7540294187407e-05 0 3.14618200370888e-05 3.30918792533976e-05 0.687665970653497 0.999758426033464 0.840437284149424 0.84228666563599 0.000163976544622491 0.000241573966535881 0.000203246676809594 0.000202841316934087 89 3601
4329 296195 4 0.7 80 "IP" "MI" 0.236994838727249 0.494379924022558 0.199776410123371 0.416321292395078 0.219351012826787 0.223537059012791 0.469985016136341 0.473805447693526 0.206909099594938 0.206999744856292 0.441021927516926 0.438246711486215 0.679882910566828 0.479317545987411 0.613685254574601 0.431942761472684 0.574677066333015 0 0.314693247608684 0.303058806841021 0.000138098986472782 0 6.7858454012549e-05 7.02733011390239e-05 0.425079176697232 0.999770043693308 0.68507688531386 0.696706474045723 0.000105657983279814 0.000229956306691789 0.000162008623443711 0.000164445812116817 89 3601
4330 728845 5 0.7 80 "IP" "MI" 0.234131981394484 0.482174633995012 0.208505493486232 0.428890277520864 0.219137246859145 0.220758013169771 0.471086961610704 0.468809607905436 0.205654330765039 0.209045663390737 0.43978545990421 0.443386176122989 0.6740272414234 0.473894623891184 0.623205487642008 0.437492642340261 0.514035671594083 0 0.265729605654566 0.265223692910817 0.000144104134822415 0 6.69898480413173e-05 7.18940110777844e-05 0.485657597562727 0.999676395655378 0.733957906545914 0.734462193078541 0.000162626708367027 0.00032360434462196 0.000245497951478672 0.000242219999563828 89 3601
4331 686059 1 0.8 80 "IP" "MI" 0.233721423094654 0.487323084742226 0.203327150435426 0.423463618802627 0.219986321870339 0.22240940102481 0.469947837695212 0.470140540161685 0.207362950810387 0.209330452628565 0.440863690184575 0.44200010850575 0.676117145989803 0.475686699554515 0.620020553874378 0.435567561235356 0.562513548252826 0 0.298353919735422 0.292041172408831 0.000189709065359879 0 9.61111133518773e-05 9.70078303731169e-05 0.437193590199784 0.99978705489638 0.701398996137468 0.707707106054039 0.000103152482030375 0.000212945103619534 0.00015097301375819 0.000154713706756711 88 3601
4332 129443 2 0.8 80 "IP" "MI" 0.23116336126713 0.483188334807314 0.204952167004602 0.427867422232433 0.222655245855331 0.223404186518782 0.47478797293379 0.470772794704665 0.205485764899187 0.20967515882304 0.436192521517443 0.441450198809 0.677222793641244 0.476053293753061 0.620113090726829 0.435379243984406 0.509602248925867 0 0.270465580817483 0.262910676753201 0.000126981360857829 0 7.15088793763546e-05 6.6869309257438e-05 0.490146243835145 0.999756733597175 0.729280859431121 0.736839851852281 0.000124525878129897 0.000243266402825064 0.00018205087201976 0.000182602085260825 91 3601
4333 367077 3 0.8 80 "IP" "MI" 0.234373799261115 0.483360517596534 0.207553579746563 0.427701949610843 0.219967353609542 0.220701642203463 0.471588028396802 0.467737166054787 0.20577175229847 0.209929204515292 0.439116056743977 0.444503958799014 0.67504279507412 0.474090574445366 0.623254536560326 0.437255292509726 0.508043109581576 0 0.26314724180212 0.262022088410786 0.000105670861586593 0 5.03175722155733e-05 5.30549759584043e-05 0.491676528152669 0.999702707122982 0.736578319184586 0.737693957884496 0.000174691404168845 0.000297292877018098 0.000224121441077857 0.000230898728759905 88 3601
4334 741242 4 0.8 80 "IP" "MI" 0.227483608506077 0.469609681869688 0.214346128108587 0.441886468316065 0.22174810857303 0.220585012811541 0.474624030323031 0.46604734884696 0.204795188172387 0.211493032722741 0.435993916404936 0.446285186716935 0.669816729890648 0.46983605153788 0.630634349003715 0.441660692630232 0.408428166790701 0 0.228188381724472 0.213848774137589 9.32119920302897e-05 0 5.51651983530721e-05 4.98214635470546e-05 0.590816505759324 0.999245065941529 0.771122609825847 0.785417863814778 0.000662115457945532 0.000754934058470621 0.000633843251327509 0.000683540584086148 90 3601
4335 654533 5 0.8 80 "IP" "MI" 0.242572244259968 0.503047552964291 0.196606274760503 0.407270304743737 0.216579984427094 0.222755279247587 0.466235916590654 0.475028748270529 0.207611504707474 0.205111863083754 0.444763372338438 0.436969895665332 0.681907507934649 0.481460449743461 0.60932964255173 0.429647594433554 0.657976234959948 0 0.338544338902536 0.343447424443956 0.000191077125610824 0 9.58206113763507e-05 9.8922738479061e-05 0.341701612642291 0.999707014553372 0.661149100787468 0.656244833776102 0.000131075272149513 0.000292985446628154 0.000210739698619791 0.00020881904146295 89 3601
4336 537373 1 0.9 80 "IP" "MI" 0.228185662813194 0.480311374408522 0.20484039311088 0.430732293911077 0.221030281315826 0.220361704537675 0.469258999569673 0.461735380411603 0.209175098148418 0.215324357258501 0.441832594928902 0.450619899012929 0.669577648666696 0.470213612835165 0.629339848517799 0.441297464494934 0.520076220878481 0 0.235922345298523 0.254536481237721 0.000182441546226472 0 8.13314378878051e-05 8.8819687231093e-05 0.479601660620824 0.999745982675257 0.763796869643824 0.745177530685983 0.000139676954468843 0.000254017324742851 0.000199453619765327 0.000197168389064124 91 3601
4337 254565 2 0.9 80 "IP" "MI" 0.236129941686599 0.491021106811785 0.202046824138723 0.419708227360682 0.217767264252054 0.222139845321105 0.466239063251441 0.470420357090529 0.20861669914462 0.208752572958442 0.444538651821423 0.441675091381864 0.676037051259758 0.475768672724164 0.619416096241784 0.435440135445095 0.579314394269115 0 0.311155724415363 0.303784860065648 0.00012869093957931 0 7.1807383669032e-05 6.83666565469497e-05 0.420426760199196 0.999621584666468 0.688514359427382 0.695894257996032 0.000130154592110007 0.000378415333531737 0.000258108773586371 0.000252515281772569 84 3601
4338 733413 3 0.9 80 "IP" "MI" 0.224677686404108 0.469957921774165 0.211546706727817 0.44147224948466 0.22062165163465 0.219873062205026 0.467755654149396 0.460637496158677 0.209937926600071 0.215890165225467 0.44295281614621 0.451725384599059 0.665172400243785 0.465866020518253 0.637374798553356 0.445648925654546 0.431169456195662 0 0.239505993582101 0.224650215875277 0.000144320246331212 0 8.94224791464727e-05 7.82546552989837e-05 0.568551998302384 0.999772424626653 0.76021960986423 0.775089532602015 0.000134225255622843 0.000227575373346659 0.000184974074522898 0.000181996867409035 90 3601
4339 324794 4 0.9 80 "IP" "MI" 0.230277443208216 0.482861383034694 0.204369963179986 0.428197248909263 0.222157392457208 0.220913259140957 0.472516909674898 0.463822122979067 0.207038079224347 0.213886732219599 0.438173318581034 0.448523510151444 0.67334809480638 0.472873423082438 0.625294774623932 0.438503606792191 0.521013085137967 0 0.232371330021478 0.25402781930088 0.000105523751601575 0 4.49350772755919e-05 5.07504878660371e-05 0.478745247490185 0.999727260280303 0.767368492510469 0.745714165022882 0.000136143620246357 0.000272739719696959 0.000215242390776561 0.000207265188371936 88 3601
4340 432532 5 0.9 80 "IP" "MI" 0.232557163397254 0.47991779085473 0.209214980470047 0.431232001491949 0.221084676847474 0.219639626293937 0.47395583483621 0.464999481088593 0.204565205057064 0.21151736801269 0.436667718169652 0.447362671561951 0.673281466538664 0.472811773261212 0.6252975535398 0.438576942312153 0.504332543654172 0 0.234238045686541 0.250346765736303 0.000204292132355616 0 8.84087432734625e-05 9.92948596132233e-05 0.495240338204492 0.999054605215692 0.765207289896971 0.749014089692099 0.000222826008980717 0.000945394784308367 0.000466255673214798 0.000539849711984433 89 3601
4341 238654 1 1 80 "IP" "MI" 0.231069317842304 0.482686632400724 0.205303399053349 0.428302379322724 0.218086188687971 0.220394272085488 0.465312971972247 0.464695853803026 0.209905525093822 0.21250831794837 0.445559551919739 0.447545369441589 0.669549778615763 0.470735482017142 0.627717242095541 0.440642593854435 0.533340945305042 0 0.280682595865092 0.275897325304944 0.000166711634097885 0 7.60143474657276e-05 8.23797912390023e-05 0.466356620992465 0.999741830768156 0.719044651946066 0.723824476605286 0.000135722068394772 0.000258169231843631 0.00019673784137659 0.00019581829853123 91 3601
4342 699336 2 1 80 "IP" "MI" 0.231220855084195 0.48004830905371 0.207834268551999 0.430936581896885 0.215265814147238 0.219120131765513 0.459577288577286 0.462823544825789 0.212416933640133 0.213033031878526 0.45128217071398 0.449428515476437 0.665606800996947 0.467400189204561 0.633284234070659 0.44397303890426 0.53483039563538 0 0.286527735788548 0.279454001131954 0.000106257369521156 0 5.90599763334031e-05 5.62230197504398e-05 0.464920958710025 0.99970391777155 0.713192240992299 0.720271623312791 0.000142388285073672 0.00029608222844983 0.000220963242819047 0.000218152535504123 88 3601
4343 496274 3 1 80 "IP" "MI" 0.222206193772268 0.454612294153833 0.224035336228203 0.457643212462698 0.223489837248904 0.217353170120719 0.478528991549602 0.457904377670714 0.202718668598016 0.216150266935243 0.431717998805455 0.454719978839173 0.663049201141892 0.4632858905608 0.642904271761461 0.448446010127181 0.235050226588401 0 0.13420974184255 0.122940524137387 5.47598106749299e-05 0 2.87666073864799e-05 2.78217189055327e-05 0.764666714224355 0.999695393128064 0.865488549489327 0.876763055471628 0.000228299376569378 0.000304606871936252 0.00027294206073577 0.000268598672079775 90 3601
4344 486679 4 1 80 "IP" "MI" 0.221638750953955 0.461567564412709 0.216496966816114 0.450090738626429 0.218555258040409 0.21664375290063 0.464060310738678 0.45416429953791 0.211530316118764 0.21896507692449 0.447004688434042 0.458464317014844 0.656837761894993 0.459731612526691 0.646992359859367 0.45206583920683 0.380368980460217 0 0.21658980455031 0.199766341652376 8.39569988765471e-05 0 4.62870493862192e-05 4.35919850842929e-05 0.619390072051329 0.999708402403688 0.783152751491537 0.799970414648458 0.000156990489577416 0.000291597596311923 0.000211156908766173 0.000219651714081537 90 3601
4345 387872 5 1 80 "IP" "MI" 0.226061774479541 0.47412949627257 0.208707860551201 0.437297278236414 0.221177796737624 0.219928299015902 0.470395177808432 0.461276600923863 0.207994076902584 0.215348372600388 0.440151976220715 0.451178851709238 0.667167870233066 0.468342225410575 0.632050310054173 0.443149007723814 0.43055534577023 0 0.210777453872047 0.215148014134742 9.84343415671057e-05 0 4.6698140126158e-05 4.86959657026638e-05 0.568681390921572 0.997482402296602 0.786964963030099 0.783013497294481 0.000664828966630385 0.00251759770339835 0.00221088495772799 0.00178979260507415 90 1744
4346 527875 1 0 90 "IP" "MI" 0.238823773177875 0.498643211435505 0.197562658361446 0.412153191230884 0.227708177297008 0.229693628339375 0.492002328330457 0.489115331096467 0.194824111222067 0.198765659437408 0.418664442938853 0.422858537149073 0.696225578814259 0.493057548941542 0.591152429020921 0.418098851633985 0.532774352817851 0 0.269861389710215 0.271562880072418 0.000128200193207114 0 5.77354851004734e-05 6.29704103771283e-05 0.466969390340685 0.999720184544199 0.729871895858073 0.728169697934533 0.000128056648255939 0.000279815455800786 0.000208978946611165 0.000204451582671647 90 3601
4347 151190 2 0 90 "IP" "MI" 0.244175142742554 0.513146202559253 0.189050250509891 0.397019380012186 0.224601511538678 0.229411184534085 0.484019003636571 0.48873488508803 0.19915735446663 0.198797682467626 0.426973477549687 0.423078883182901 0.698187838815317 0.495222133065549 0.587005287444148 0.415774138915178 0.687894419978476 0 0.336125123906087 0.350125700633489 0.000168135896933184 0 7.62123441939993e-05 8.36239453644054e-05 0.311849552821043 0.999713375590673 0.663600592785515 0.649602390408768 8.78913035477724e-05 0.000286624409327453 0.000198070964203794 0.00018828501237887 87 3601
4348 104569 3 0 90 "IP" "MI" 0.243981818909076 0.505546917388387 0.195660366942082 0.404906687582087 0.223610197616075 0.2280352273078 0.487038457741053 0.489772735817798 0.195766943348635 0.196751280317332 0.424059049911902 0.422100324973967 0.69562724383295 0.494066680665762 0.588178590608049 0.417079562898691 0.617036885195573 0 0.302560809294946 0.315105655066208 0.00195900064320784 0 0.000653269948595 0.000899664983380243 0.38085994601853 0.999522387812667 0.696446851786545 0.683679166954208 0.000144168142688924 0.000477612187333411 0.00033906896991376 0.000315512996204048 91 3601
4349 347107 4 0 90 "IP" "MI" 0.234925889796552 0.493315585106004 0.198988651168877 0.417514311209846 0.228131559291458 0.230488877475463 0.490906673677307 0.489021461991488 0.196213672643878 0.199526956349123 0.42004823882368 0.422919312812158 0.693546326563472 0.490897902439588 0.594729280161878 0.420354969403322 0.533868808412107 0 0.283553544951732 0.275004372926303 0.000212096730608674 0 8.18869109161114e-05 9.90368208454178e-05 0.465796435508721 0.999726650705669 0.716166180872042 0.724699178584134 0.000122659348563221 0.000273349294330744 0.000198387265309853 0.000197411668718081 90 3601
4350 414217 5 0 90 "IP" "MI" 0.240903564011799 0.508270521678073 0.190693459478896 0.402056259057636 0.226194007616608 0.229101976910374 0.486510480266379 0.486973607054884 0.198374434479397 0.200122224901573 0.424650743171897 0.424936124939021 0.696199548538781 0.49377822321459 0.589190118859866 0.417364496254564 0.645099532579664 0 0.310588958379583 0.324837570263187 0.000168903574638936 0 8.55750498384556e-05 8.64520985148555e-05 0.354642544289039 0.999753967637295 0.689151642787988 0.674907893161758 8.90195566584189e-05 0.000246032362704623 0.000173823782591294 0.000168084476540242 88 3601
4351 802539 1 0.1 90 "IP" "MI" 0.237260263105254 0.487958181761915 0.205994729219165 0.423138653869318 0.226749952308465 0.22714040114635 0.491734805940996 0.485318655640625 0.194227305993467 0.19991644221472 0.418938621061241 0.42673173553217 0.691150616560069 0.488035029386296 0.600138477427353 0.423252468294597 0.480339281324669 0 0.255190266775378 0.248777025967837 0.000181568384663139 0 6.97363286595834e-05 8.52588059875153e-05 0.519342070323076 0.999748999564276 0.74454402945025 0.750943913146269 0.000137079967592376 0.000251000435723739 0.000195967445712465 0.000193802079905704 89 3601
4352 616858 2 0.1 90 "IP" "MI" 0.239045604482607 0.504719627058926 0.19230139100035 0.405783014776298 0.228792738240233 0.231101945714116 0.49242095447623 0.490450789929665 0.195345206013277 0.198767550941095 0.418274973928296 0.421471860080933 0.698940288436956 0.495667161752092 0.586414147954722 0.41538386049757 0.601815416372416 0 0.283374182201776 0.299155429374179 0.000150526325159521 0 7.34492441059034e-05 7.56752513552208e-05 0.397908076107535 0.999724785826803 0.716345422910571 0.70056720176574 0.000125981194888939 0.000275214173197183 0.000206945643547625 0.000201693608725641 88 3601
4353 72376 3 0.1 90 "IP" "MI" 0.242699868835498 0.507821623621181 0.192492596278176 0.40246917566444 0.224437584350426 0.229539319293195 0.484736584936903 0.49005658519008 0.198388011144154 0.197737023397373 0.426371531041299 0.421743554049622 0.696676772479119 0.494152743686831 0.588617630819703 0.416918319914421 0.642382128149025 0 0.337059018898961 0.33420396833595 0.000201747725864952 0 8.89313945900476e-05 9.93839715664547e-05 0.357295748471581 0.999427148566909 0.662558302217993 0.665372935736202 0.000120375653528286 0.000572851433091003 0.000293747488455756 0.000323711956281982 89 3601
4354 618023 4 0.1 90 "IP" "MI" 0.23734798435771 0.49648970448927 0.198219923599824 0.4143805400553 0.228176563311081 0.228353054598549 0.491773146403249 0.484854822400409 0.195310228710344 0.201383411776654 0.418872416809241 0.427213568746523 0.69387760226734 0.49087431429139 0.594913564086822 0.420330986736719 0.527465414889441 0 0.248723294669508 0.262094222958503 0.000108032636385213 0 4.73312227526428e-05 5.24919253258507e-05 0.472298812394561 0.999748721000431 0.751036872282538 0.737663564041274 0.000127740079612505 0.000251278999568992 0.000192501825201075 0.000189721074897432 89 3601
4355 399172 5 0.1 90 "IP" "MI" 0.239864395087702 0.504162785773903 0.193413035659963 0.406274547604486 0.224250629709854 0.228253102903707 0.482476474203022 0.48482092825837 0.200227318744861 0.201279951065893 0.428684026688958 0.427106783209339 0.692368127701263 0.490389370692796 0.594920305470717 0.420794258456217 0.626239773912911 0 0.300123188357819 0.315296198824414 0.000185826673296193 0 8.25940162197474e-05 9.14275727202941e-05 0.373483958792094 0.999740262879034 0.699616566035677 0.684438186659846 9.04406216993267e-05 0.000259737120966132 0.000177651590284009 0.000174186943019705 87 3601
4356 309693 1 0.2 90 "IP" "MI" 0.240786949373926 0.502565532443268 0.195565832118302 0.407901580284711 0.224210098995446 0.227967780666246 0.482835972081038 0.485098015176137 0.199754270447436 0.200766173664214 0.428011600468112 0.42683326198049 0.692964829035617 0.490047071173654 0.596086276229952 0.421041951513757 0.626599509810956 0 0.309320461557943 0.318883030634307 0.00129624456201713 0 0.000235485916028048 0.000526621622839902 0.371959418412205 0.999640816538614 0.690182418866833 0.680337532525874 0.000144827214821408 0.000359183461385778 0.000261633659195701 0.00025281521697886 88 3601
4357 314110 2 0.2 90 "IP" "MI" 0.236853958184415 0.503007285186347 0.192090036772985 0.407452308597421 0.226131262239262 0.22860444894247 0.483520491974475 0.482353403483883 0.200936338976344 0.203870356632704 0.427464096136866 0.429671585068578 0.691589669366146 0.489419656209081 0.596896732382033 0.42174981275679 0.621295816254584 0 0.27239548676609 0.302253423005195 0.000144683253706069 0 6.13900812837323e-05 6.97107732326187e-05 0.378402931317353 0.999715837765875 0.727330471803558 0.69745992706553 0.000156569174356392 0.000284162234125172 0.000212651349068641 0.000216939156043292 90 3601
4358 256381 3 0.2 90 "IP" "MI" 0.236401257930473 0.496601945509403 0.197312937910419 0.414101735977307 0.225852966876674 0.228076357870172 0.484532423468109 0.483122434146281 0.199749948453211 0.20265759351845 0.426434963697878 0.428846260004546 0.690330582677319 0.487929896495505 0.59972047988208 0.423293762007588 0.564051702789895 0 0.293185543372895 0.289689942948031 0.000130901722501974 0 6.08987644660232e-05 6.48693731548913e-05 0.435672495344979 0.999732933406393 0.706556125608794 0.710042891309609 0.00014490014262422 0.000267066593607136 0.000197432253844576 0.000202296369205652 89 3601
4359 588387 4 0.2 90 "IP" "MI" 0.233987837535955 0.489430979562613 0.201749101432619 0.42152776841628 0.225955128574678 0.227090210105132 0.485807739440031 0.48105412031954 0.198756677113684 0.203689162053336 0.425079321476197 0.431013078150305 0.687033176215766 0.485223240474507 0.60419494059964 0.426093876556381 0.520550319132223 0 0.258887621102737 0.262731459348207 0.00022616467675159 0 0.0001087453965222 0.000112915260882192 0.479100254805112 0.999746589868018 0.740817768458257 0.736968835102245 0.00012326138591373 0.000253410131982268 0.000185865042484542 0.000186790288665781 90 3601
4360 289509 5 0.2 90 "IP" "MI" 0.237135628771734 0.498947319982511 0.19569296633735 0.411548814004658 0.22489097845978 0.228611621498143 0.48304560481958 0.485091647400167 0.20031226759689 0.201353867561598 0.428059859995016 0.426825419543726 0.690638228729657 0.488887426874519 0.597359101495838 0.422294875336537 0.605893026090671 0 0.311100137516275 0.310595285437382 0.000185664991423198 0 7.87772376941948e-05 8.96972382215502e-05 0.393824243823628 0.999713558495555 0.688632702335535 0.689125926748375 9.70650942786334e-05 0.000286441504444754 0.000188382910495402 0.00018909057602194 89 3601
4361 320921 1 0.3 90 "IP" "MI" 0.243764237465844 0.502258713369731 0.198356387348137 0.408196982461907 0.222292949088269 0.225635700826333 0.482183380945834 0.483456313063682 0.198687993238994 0.200200879873018 0.428787800372127 0.428516428761237 0.691692887380446 0.489263144706258 0.59724526046015 0.421872901174949 0.630302867950656 0 0.293978536856857 0.317432029148078 0.000194462316818133 0 8.93313088183697e-05 9.74885019039842e-05 0.369401627929281 0.999781509085136 0.70576539906314 0.682310155075133 0.000101041803245044 0.000218490914864149 0.000166732771184327 0.000160327274885638 88 3601
4362 166238 2 0.3 90 "IP" "MI" 0.241175976686113 0.50612631996977 0.192778562438936 0.404220728312621 0.223658761438803 0.227906349943581 0.480654820796419 0.484382147821029 0.201176738341396 0.201323256321444 0.430337742398927 0.427518497072999 0.692741088068497 0.490290580600307 0.595278557101776 0.420796292655063 0.645928251393016 0 0.3245719437833 0.33089980655932 0.000175110184978398 0 7.88726374907115e-05 8.67052659578828e-05 0.353808515491193 0.999789441186634 0.675206069956263 0.66886760082096 8.81229308119197e-05 0.000210558813366313 0.000143113622946676 0.000145887353762827 88 3601
4363 294776 3 0.3 90 "IP" "MI" 0.240631932937209 0.503554394247421 0.19458439919431 0.406801971153845 0.222568103901694 0.226689676598681 0.478616982238543 0.481827152974511 0.202129585861495 0.202576176977178 0.432467680715073 0.430129369832827 0.689889713437584 0.487903279753647 0.599290162032983 0.423236325039912 0.644135435951221 0 0.309031747030988 0.325481737598231 0.000239284661370206 0 8.98632487285298e-05 0.000112712658083758 0.355529574194671 0.99977646445413 0.690720023974307 0.674247869845669 9.57051927370856e-05 0.000223535545870279 0.000158365745976001 0.000157679898016013 89 3601
4364 45575 4 0.3 90 "IP" "MI" 0.231763763494475 0.478530432699192 0.209873115932909 0.432893588937496 0.228218590942356 0.225369461597458 0.491940220357458 0.478140211822851 0.195078474030112 0.204812227405411 0.41842588599114 0.434116905757145 0.685351816034289 0.48252834767379 0.609763817368432 0.428837129752248 0.407202484415684 0 0.20581571112038 0.205535671103884 0.000177190268086692 0 6.37574226230657e-05 8.0953747414748e-05 0.592464409236929 0.999714156041406 0.79388242182535 0.794157215171135 0.000155916079299848 0.000285843958594031 0.000238109631647354 0.00022615997756627 84 3601
4365 183666 5 0.3 90 "IP" "MI" 0.230536789412798 0.483632163409772 0.204224716454804 0.427639643491933 0.230142642917154 0.228168961690216 0.493145149608971 0.481061335177775 0.195755030546531 0.204687189309689 0.417334139391456 0.431141857913721 0.688848394020168 0.485628158547323 0.604666936311025 0.425706766000834 0.443514326157003 0 0.211514482062846 0.218601375497642 0.00014378817361272 0 5.78344204316006e-05 6.7314152053388e-05 0.556177182898611 0.999511934744182 0.788028725409888 0.78098106183319 0.000164702770773915 0.000488065255818104 0.000398958106834403 0.000350248517114838 89 3601
4366 838836 1 0.4 90 "IP" "MI" 0.238759127526369 0.498793876402112 0.197285070212488 0.411825730912885 0.224701772696652 0.225388198074059 0.483413051355165 0.47830567777821 0.199699292775619 0.204673440930103 0.427405233435141 0.433832478617947 0.688849098297079 0.486727516879595 0.60165780391821 0.424472570924908 0.590512660317174 0 0.250439157174872 0.28613259987746 0.000186228068119872 0 5.92864310560797e-05 8.3786230626931e-05 0.409182390684828 0.999746599828599 0.749304612275987 0.713595255632975 0.000118720929878566 0.000253400171400902 0.000196944118084797 0.000188358258938224 91 3601
4367 740486 2 0.4 90 "IP" "MI" 0.233058418758152 0.483815970783279 0.206034081543163 0.427202392505467 0.225085997213073 0.225314457134174 0.482980002789912 0.477048153184546 0.200336935876149 0.205706268223395 0.427705591567624 0.435048908465862 0.683458873105399 0.481070528278119 0.612077285642707 0.430207543858944 0.502039056992556 0 0.264343193112023 0.258250526046561 0.000121599538934041 0 6.63760323994129e-05 6.33255134048046e-05 0.497676036825886 0.999716220554598 0.735371750790363 0.741464889655816 0.000163306642624112 0.000283779445402135 0.000218680065214771 0.000221258784218523 84 3601
4368 137889 3 0.4 90 "IP" "MI" 0.234053277957992 0.481889044646184 0.208740526957173 0.429307289891459 0.224912406790232 0.224866641713203 0.484717702227121 0.478178598884936 0.198497500953968 0.204253190866233 0.42574388532116 0.433933374092385 0.683832326461428 0.481347658236619 0.611491218777374 0.42992064405312 0.456332493601256 0 0.257731365800011 0.240889571465447 0.000101515524267993 0 4.99133490075697e-05 5.11489090473869e-05 0.543385336565806 0.999742873835106 0.742024998353045 0.758849165224674 0.000180654308670121 0.000257126164894017 0.000193722497936624 0.000210114400831545 86 3601
4369 277343 4 0.4 90 "IP" "MI" 0.232786869142439 0.4899304740168 0.200237682887018 0.420898329733182 0.225288312862161 0.226219763179509 0.481782591822112 0.477415739384779 0.201666731586432 0.206193656252342 0.429136224893385 0.434696731320792 0.684294945184109 0.48286344068128 0.608098070725792 0.428434830980143 0.541001297774766 0 0.265136300677167 0.271452889283137 0.000113261286558157 0 5.31182847372593e-05 5.60398770153253e-05 0.458760850091333 0.999769712808508 0.734638636041405 0.728315981264636 0.000124590847343582 0.00023028719149222 0.000171944996690937 0.000175089575211938 91 3601
4370 824704 5 0.4 90 "IP" "MI" 0.242500469707778 0.50368188980583 0.196060705483341 0.406795959602819 0.221701383593769 0.225610152106058 0.479004049878135 0.481714274541616 0.201003808546825 0.201721380596576 0.432075109428212 0.430281219916479 0.689812005407606 0.488100857834535 0.598785894626742 0.423088177663373 0.62147473712806 0 0.295323958508231 0.314340790105641 0.00021212310942699 0 7.37570207042653e-05 9.84411790526153e-05 0.378175123487608 0.999568104927257 0.704288013310444 0.685270308467633 0.00013801627490489 0.000431895072743094 0.000314271160620917 0.000290460247672829 91 3601
4371 356527 1 0.5 90 "IP" "MI" 0.233531160234916 0.494055585578504 0.19719143763579 0.416663675620018 0.22528797647396 0.227157519190536 0.479773219198908 0.477800401739306 0.203452858199153 0.206662883775374 0.431273001226473 0.434295210526301 0.685976655899411 0.483663648571269 0.607307179610317 0.427637380604451 0.570772385721376 0 0.270646637013135 0.283537233399308 0.000151561552671434 0 6.44466155445453e-05 7.28314393719413e-05 0.428972480741572 0.999708428416049 0.729075794581696 0.716188211020389 0.000103571984381019 0.000291571583950563 0.000213121789623869 0.000201724140930961 91 3601
4372 835364 2 0.5 90 "IP" "MI" 0.237300989693693 0.496066514620024 0.198430872135583 0.414460644161516 0.221812996654075 0.225478888446814 0.475196604912958 0.477875937968001 0.204495166884625 0.205069205471981 0.435867223615159 0.434099015117893 0.684592874794582 0.482954723073236 0.60799524449219 0.428240822915687 0.609892687343699 0 0.319790702724182 0.316125474985149 0.00042699003649034 0 0.000238495238474669 0.000226134048070499 0.389594219250763 0.999769935081004 0.679812254417467 0.683491638537545 8.61033690484681e-05 0.000230064918995557 0.000158547619876218 0.000156752429235797 88 3601
4373 481773 3 0.5 90 "IP" "MI" 0.237282867798811 0.498863161847606 0.196005174638119 0.411557496066592 0.222588233210586 0.225440138752697 0.475411759546503 0.476137850557849 0.205004596199102 0.206613769799135 0.435752776756949 0.435887298411117 0.685311239762094 0.483336723838211 0.607623540636356 0.427875828772349 0.63741617510098 0 0.30260740843848 0.319560747092352 0.00016709180527843 0 6.77239747885224e-05 7.99496445073162e-05 0.362318918107057 0.999706779696252 0.69712057775324 0.680162783862588 9.78149866841337e-05 0.000293220303748202 0.000204289833491897 0.000196519400552589 91 3601
4374 109099 4 0.5 90 "IP" "MI" 0.229508617375291 0.474471116441069 0.211761686424066 0.436993643959826 0.227382986440975 0.223141938112158 0.489108641096522 0.472425836384106 0.196806123161536 0.208040271334434 0.421193233864814 0.439922801325509 0.680033541928425 0.478337347535228 0.616608080920035 0.43305068954241 0.403719407975353 0 0.188379464398896 0.198238232110987 9.6898926059221e-05 0 3.73592410979904e-05 4.50022612371379e-05 0.596023450519182 0.99975006910035 0.811367609425729 0.801508417562938 0.000160242579405414 0.000249930899649606 0.000215566934276844 0.000208348064837056 85 3601
4375 370149 5 0.5 90 "IP" "MI" 0.235631572827133 0.498380283719292 0.195095916874192 0.412110711284987 0.222378730522085 0.224962409887119 0.473639161640684 0.47401873100852 0.206477527421737 0.208150781626255 0.437693714503438 0.438077006344131 0.682972713236337 0.481811299816082 0.609724225922184 0.429508430801533 0.621049059805218 0 0.300369356497175 0.31251258703651 0.000139883196047338 0 6.42990243973514e-05 6.92829095182487e-05 0.378707375740907 0.999753156133271 0.699387526210174 0.687242925177591 0.000103681257827109 0.000246843866729278 0.000178818268253385 0.00017520487638023 88 3601
4376 373485 1 0.6 90 "IP" "MI" 0.243368239464979 0.510851058619527 0.190321381296131 0.399194360328201 0.219415059402552 0.22565949157442 0.471026383334723 0.479833637258009 0.206098123386602 0.203406053160796 0.440332609316645 0.432062410622432 0.688442790441951 0.487212713577424 0.599825557843528 0.42389165944884 0.713613428047013 0 0.345648697891747 0.364305040164905 0.000219984091300997 0 8.54134889049438e-05 0.000105367856768167 0.286091663356181 0.999734733167491 0.654086014058527 0.635419264367774 7.49245055053419e-05 0.000265266832509543 0.000179874560821232 0.000170327610552556 90 3601
4377 483940 2 0.6 90 "IP" "MI" 0.233041655217179 0.485644725636787 0.204258784880519 0.425308054196855 0.223109132572659 0.224402715158016 0.477070164041211 0.473948836044039 0.203840296703392 0.207645515782033 0.433754764468211 0.438159126361989 0.680553502947854 0.478687685693054 0.615744597365944 0.43261877450318 0.52828839041569 0 0.278473993555084 0.272438852531285 0.000187228285543606 0 9.37713093563978e-05 9.49308441704604e-05 0.471330372149546 0.999689602590985 0.721202603770176 0.727222243374532 0.000194009149220004 0.000310397409014788 0.000229631365384158 0.000243973250012088 88 3601
4378 365279 3 0.6 90 "IP" "MI" 0.23552642153548 0.496707401242601 0.196572072370964 0.414005040937047 0.222030192354209 0.226153056787521 0.474292741957114 0.477477648538616 0.205423204601814 0.206054869845393 0.436578895076831 0.434576130293349 0.68370967067721 0.482658092068329 0.608050146818171 0.428564760145561 0.563523221463874 0 0.302007480671815 0.293351127197794 0.000120896486455568 0 5.62115964761815e-05 6.00959932372364e-05 0.436227713156306 0.999709955129162 0.697712523644452 0.706376219255243 0.000128168893364448 0.000290044870837894 0.000223784087256878 0.000212557553725895 86 3601
4379 558267 4 0.6 90 "IP" "MI" 0.233492213875754 0.48572762246215 0.20473921304364 0.425216729588469 0.219588159381042 0.222702173539058 0.470730589153282 0.471649208390512 0.206330822963601 0.208234566090897 0.439991339187878 0.440514785415042 0.675782546795855 0.475841878046643 0.619304602098138 0.4354451972364 0.525011832525265 0 0.28322623556328 0.274246527440391 0.000125103095462475 0 6.39932568861724e-05 6.41974025194783e-05 0.474704455820813 0.999701093886919 0.716483176660904 0.725462543475113 0.000158608558459571 0.000298906113080928 0.000226594518929643 0.000226731681976611 87 3601
4380 420605 5 0.6 90 "IP" "MI" 0.234566546900367 0.489399472699655 0.202288262781157 0.421611793244944 0.223937912831656 0.224762636362691 0.479685043464258 0.475121264474103 0.202283961810801 0.206970794777149 0.431008050033475 0.437020203136964 0.683267096094713 0.481215416825829 0.611543019369107 0.430078291918262 0.503422806093685 0 0.258491724093187 0.257527546268707 0.000138553347940136 0 6.98525197975923e-05 7.04527732351742e-05 0.496267334361548 0.99969950874538 0.741207725631746 0.742168733799046 0.000171306196826861 0.000300491254619639 0.00023069775526944 0.00023326715901147 87 3601
4381 222555 1 0.7 90 "IP" "MI" 0.239488529611341 0.498692376728726 0.198044630194096 0.411831485772115 0.218414695761442 0.223060995869796 0.468309179634891 0.473287751903153 0.207631647784695 0.2070299518649 0.442852310322928 0.438751716228769 0.680964221242579 0.48000293454248 0.612706229843691 0.43124663399904 0.628575417548318 0 0.3180668316243 0.324310808915051 0.000197164801319416 0 8.0915595345069e-05 9.55460615666564e-05 0.37113785847737 0.999703833522912 0.681650084021628 0.675400618743317 8.95591729927556e-05 0.000296166477088205 0.000202168758726261 0.000193026280065275 90 3601
4382 438206 2 0.7 90 "IP" "MI" 0.232260216568961 0.485848753941876 0.203420813040196 0.425043316284543 0.223147795001615 0.224127818988836 0.476030515884336 0.472565969752334 0.204727657638893 0.208662911017708 0.434762471206458 0.439568603030091 0.679535830559413 0.477974852097709 0.616811381696797 0.43330825173421 0.534980223719267 0 0.271651437760227 0.27213078821959 0.000178025449225646 0 7.90208081205843e-05 8.68037290078914e-05 0.464708348273727 0.999755667924714 0.728085126280425 0.727595687136021 0.000133402557780712 0.000244332075285638 0.00018441515122728 0.000186720915381555 86 3601
4383 649114 3 0.7 90 "IP" "MI" 0.227724041839558 0.473446081025423 0.210873577519032 0.437958375489891 0.224233829872211 0.223256490057452 0.478629060157014 0.470302535713082 0.203311533974054 0.210001692443973 0.431880265746212 0.441952766436489 0.675214361769222 0.473858852895115 0.624186803937059 0.437544910303896 0.41931725135558 0 0.234428870299652 0.218923700201004 0.000113908056051653 0 5.42814804183158e-05 5.6363420154373e-05 0.580396761355111 0.999731232238812 0.765308076239115 0.780803612591685 0.00017207923325677 0.000268767761187712 0.000208771980814416 0.000216323787156551 88 3601
4384 84427 4 0.7 90 "IP" "MI" 0.229082453771949 0.479299470842936 0.206656123876884 0.431789019864127 0.221886318617433 0.223514885336253 0.47218851198169 0.4701072734037 0.207062179983869 0.210381724729647 0.438586819610202 0.442032737323584 0.674483657725636 0.473661716230319 0.6241000285904 0.437684090760142 0.50020419434143 0 0.278532040329257 0.261930299015261 0.00014493237839197 0 8.40979338119147e-05 7.70179081922537e-05 0.499527633750809 0.999748278726797 0.721201047652776 0.737807367477337 0.000123239529368647 0.000251721273203024 0.000182814084155036 0.000185315599209952 87 3601
4385 768202 5 0.7 90 "IP" "MI" 0.236961475791745 0.492869892582091 0.201090958995121 0.417775577280207 0.218379172049191 0.221339328403645 0.467747524712878 0.46902201192466 0.208005938633548 0.209337219444784 0.443317647827455 0.443091598948236 0.676679976244581 0.476479486612367 0.618434117073453 0.434801873639845 0.597948549367364 0 0.295074644797209 0.305133331856384 0.000148061787713925 0 7.53830417769381e-05 7.63148548889067e-05 0.401805012157605 0.999718852905516 0.704645329870635 0.694597992140105 9.83766873172705e-05 0.000281147094484462 0.000204642290378875 0.000192361148622202 91 3601
4386 208026 1 0.8 90 "IP" "MI" 0.23260947501377 0.483779070003789 0.205886736027006 0.427240853074513 0.22111431688501 0.221893128937164 0.472475752923565 0.468750027334836 0.206144832175022 0.210154312984131 0.438463729483078 0.44347675449546 0.675616920835943 0.474799707166695 0.622185881186159 0.436608185295391 0.524734564738478 0 0.256822442749287 0.264658586365758 0.000125478182416487 0 5.9010943890836e-05 6.24976121558773e-05 0.474958070292637 0.999624124989025 0.742830355286577 0.734998496410188 0.000181886786468304 0.000375875010974594 0.000288191020245151 0.000280419611898391 90 3601
4387 8956 2 0.8 90 "IP" "MI" 0.231601473054555 0.484217330272449 0.204335276960686 0.42679500125174 0.221339247715347 0.221562406525556 0.471386931729538 0.465944142650053 0.207265922325519 0.212429496764613 0.439392674773813 0.446319011575122 0.674503127295458 0.47366402749095 0.624030696050819 0.437699399981794 0.52470729750454 0 0.248734720496961 0.261439545565973 0.000157192830649142 0 6.45604060933863e-05 7.50489908185976e-05 0.475027478123877 0.999753357002755 0.751007124387178 0.738303664129184 0.000108031540933582 0.000246642997245439 0.000193594709767727 0.000181741314023937 86 3601
4388 69965 3 0.8 90 "IP" "MI" 0.23078301526321 0.480119265113184 0.207413602084475 0.431092362962904 0.222543017994759 0.222579901056427 0.475309371137765 0.469452950036282 0.204933763687362 0.210163535318019 0.435529504662278 0.442788355821833 0.675905934314397 0.474764891232115 0.622510901089856 0.436678600975075 0.460596525605412 0 0.248682824721854 0.238972271889501 0.000116184372237404 0 5.22686375610679e-05 5.6834138763558e-05 0.539150393809675 0.999711542936297 0.751047975051879 0.760757677073081 0.000136896212675797 0.000288457063703435 0.000216931588706185 0.000213216898654279 90 3601
4389 159098 4 0.8 90 "IP" "MI" 0.235750868049858 0.491515536967108 0.201204317850769 0.41913000394851 0.218232775112726 0.223983624209659 0.466949010004419 0.474518974000876 0.208591605609541 0.206702294007408 0.444163961882154 0.43747478166909 0.677967267372243 0.477573443482338 0.616498217467718 0.433684175843922 0.581130264530662 0 0.331654331479462 0.310920716436701 0.000147032836547721 0 6.87849187360314e-05 7.36704181103703e-05 0.418614415578915 0.999743260825364 0.668107416184192 0.688829141907787 0.000108287053875561 0.000256739174635607 0.000169467417610426 0.000176471237401627 88 3601
4390 837431 5 0.8 90 "IP" "MI" 0.233585749895387 0.491149787806507 0.199682941689403 0.419540131203777 0.221124083288709 0.22254506211658 0.471576338793603 0.469137468434706 0.207068485637538 0.210414609046741 0.439334838243748 0.443034922153019 0.677254895300675 0.477121640722235 0.617166036373683 0.434147068044629 0.583865166013001 0 0.276010109944474 0.291455322336876 0.000229232827392961 0 6.75241733919147e-05 0.00010099483435144 0.4157225865268 0.999567933770646 0.723589511458333 0.708129846139933 0.000183014632806328 0.000432066229354427 0.000332854423800536 0.000313836688839293 87 3601
4391 188133 1 0.9 90 "IP" "MI" 0.236175802228335 0.489040307094216 0.203962773346576 0.421703323650901 0.21701220447076 0.222129991627061 0.465649815347239 0.47196212805983 0.208655351965858 0.207373812122617 0.445401857634699 0.4401002217711 0.675317998326155 0.475461204434987 0.619991937435052 0.435831610659691 0.56769325457024 0 0.323715472382355 0.304310606729153 0.000146677497983802 0 7.30783063157698e-05 7.51529332829431e-05 0.432056159726476 0.999752777321226 0.676045744789968 0.69544377395538 0.00010390820530035 0.00024722267877413 0.000165704521360564 0.000170466382183277 90 3601
4392 728221 2 0.9 90 "IP" "MI" 0.215195076789055 0.437711243188681 0.23411049163128 0.474989839038569 0.224479466474284 0.214019790171025 0.480053932042688 0.450204762078144 0.20214561906519 0.220275679426027 0.430087915218919 0.462608705888374 0.653694333434363 0.455413143302048 0.656531790122497 0.456502540081859 0.155501542806419 0 0.0847025365103482 0.0791886225652972 3.63754309674657e-05 0 2.09449036313623e-05 1.88944246332202e-05 0.844178219871788 0.999742175865369 0.915030082469821 0.920529772744739 0.000283861890826127 0.000257824134631434 0.000246436116198946 0.000262710265330258 89 3601
4393 41844 3 0.9 90 "IP" "MI" 0.22685170280609 0.476034256081774 0.207624127466589 0.435143759947828 0.221269572089257 0.221906458375368 0.469790496040492 0.465641699942215 0.208877762257696 0.213086206010747 0.441291709153493 0.446612680463467 0.670027733270716 0.470304710004535 0.629588095735032 0.441212987497404 0.485008455309721 0 0.262327186307659 0.250892291242408 0.000123144441948766 0 5.66434135029274e-05 6.04018986516801e-05 0.514673941004968 0.999383905076472 0.73721350619456 0.748644478731369 0.000194459243362306 0.000616094923528211 0.000402664084278749 0.000402828127570978 92 3601
4394 493660 4 0.9 90 "IP" "MI" 0.228972293236353 0.479533463449483 0.206250154922661 0.431574438642475 0.220152634625991 0.220847816444481 0.468055371532917 0.464146931024638 0.209354581790747 0.213454653964551 0.442960549758386 0.448106249375525 0.669972744306825 0.4703770667882 0.629059390677959 0.441094766809184 0.498253775104619 0 0.269591683072936 0.258804662796332 0.000175158189179944 0 9.74893509899992e-05 9.18771830692022e-05 0.501446091358177 0.999778639846301 0.730137043843822 0.740930655293874 0.000124975348024032 0.000221360153699016 0.000173783732252179 0.000172804726725548 84 3601
4395 649210 5 0.9 90 "IP" "MI" 0.233775610229671 0.484921265113758 0.205580928435778 0.425838288577657 0.218932925767246 0.220558381381393 0.468937375968238 0.467416846738247 0.20740642354646 0.210096168629359 0.442244915211425 0.44475231994064 0.673266917378311 0.473668613774962 0.623083520611597 0.437708572065842 0.571569986805592 0 0.28883656974612 0.292634283136454 0.000582714483715266 0 0.000212212146804114 0.000271375376801248 0.427680792910459 0.99952011857627 0.710627072268109 0.706774042530306 0.000166505800233343 0.000479881423729765 0.000324145838966547 0.000320298956438065 88 3601
4396 355827 1 1 90 "IP" "MI" 0.233425952735351 0.483537717827307 0.206579008969973 0.427419754576821 0.217653767239076 0.219819862536458 0.465998331842278 0.465498996531641 0.208823226090467 0.211185640701897 0.444878232196204 0.446691294115577 0.670899582510884 0.471564878121841 0.626587875762337 0.439785352122217 0.529554367140202 0 0.284790604165484 0.277009381297937 0.000124251572362903 0 6.74558564077172e-05 6.52037968138197e-05 0.470199717504442 0.999705172775635 0.714923836447362 0.722715792204878 0.000121663782992727 0.00029482722436523 0.000218103530746454 0.000209622700370834 89 3601
4397 738923 2 1 90 "IP" "MI" 0.224860598958512 0.470249193852973 0.211368765419621 0.441266383381808 0.219990611521157 0.218173492360244 0.467088443360344 0.457308516441891 0.210006268392671 0.217406138086443 0.443691343445889 0.455174425139719 0.663024702839913 0.464633601920307 0.638781171898735 0.446973943693736 0.432272960507695 0 0.212829667856836 0.216447370783502 0.000105299323578857 0 4.93429740859133e-05 5.19015919711626e-05 0.567437933644851 0.999606000123375 0.786798074848646 0.783201303065584 0.000183806523875314 0.000393999876624762 0.000322914320432791 0.000299424558943206 91 3601
4398 875946 3 1 90 "IP" "MI" 0.236399202652355 0.491175330611701 0.202074183421757 0.419408612469012 0.212802186033119 0.219310219403409 0.456084582594922 0.465316932618529 0.213414521134606 0.210834880151508 0.455123497906831 0.446808002893322 0.668511608088882 0.470857842004276 0.62632358470787 0.440452257782114 0.615636366999353 0 0.324343132372305 0.322982634921338 0.000597727639721752 0 0.000165330774492416 0.000264497618545949 0.383665106813204 0.999770482017089 0.675331692389496 0.676591489837959 0.000100798547721613 0.00022951798291091 0.000159844463707112 0.000161377622157042 89 3601
4399 728199 4 1 90 "IP" "MI" 0.233142554841884 0.484491007074198 0.205391224175507 0.42630376332069 0.215968763092371 0.220047504089484 0.462577752232671 0.466479610442008 0.210416483542793 0.210461713465154 0.448472543435358 0.445657420794232 0.669158822023738 0.47110031226828 0.626269421183454 0.440233796259914 0.575747830505346 0 0.317539507380782 0.304333065600059 0.000154823883781344 0 7.94270821999238e-05 7.98771329611203e-05 0.423971712528913 0.999734604300148 0.682195940148673 0.695396586683235 0.000125633081959901 0.000265395699852177 0.000185125388345918 0.000190470583744843 88 3601
4400 871952 5 1 90 "IP" "MI" 0.231748555414781 0.483199304496556 0.205346068051575 0.427709395801184 0.214634655062854 0.218323806864881 0.458335825766006 0.46090359969769 0.213128112938776 0.214065654962525 0.452701915649355 0.451331160152613 0.664707017342516 0.467341015693929 0.632539835952875 0.444062983241205 0.554554890963742 0 0.282649553485523 0.285395138467733 0.000131054846169521 0 6.0231103198647e-05 6.52877351905448e-05 0.445177530735094 0.999720297002995 0.717077769309687 0.714331676429874 0.00013652345499379 0.000279702997004741 0.000212446101591299 0.000207897367202564 90 3601
4401 275502 1 0 0 "IR" "RO" 0.235600862193545 0.497628606273411 0.195797301964558 0.413036108622886 0.411365328436213 0.448100798480816 0.442862436960261 0.473017386707268 0.439522339039773 0.415862162949398 0.468822349093776 0.438147088805989 0.66533392565206 0.470953655826824 0.623489552959144 0.44023125622583 0.57656909312089 0 0.40103481552276 0.337555324241979 5.35408611638036e-05 0 0.000135100252475224 6.4277964461564e-05 0.423323057542287 0.999914104442424 0.598475127493343 0.662215055744646 5.43084756589766e-05 8.58955575756434e-05 0.000354956731422092 0.000165342048913686 77 3601
4402 58618 2 0 0 "IR" "RO" 0.238489644713947 0.505292604577985 0.19134948569252 0.404997109069328 0.405471104470442 0.452418365444296 0.435376200833651 0.478148498509374 0.448160032426074 0.410089789418196 0.476699198755078 0.432844602752986 0.667434379671316 0.472760491688849 0.620474396614655 0.438372387043598 0.675641678873103 0 0.443432857945902 0.389333937860227 5.59185186463259e-05 0 0.000119949100410887 6.03928784052595e-05 0.324268252914946 0.999906320028329 0.556263189722104 0.610502508299758 3.41496933044675e-05 9.36799716705946e-05 0.000184003231582973 0.000103160961609397 86 3601
4403 459137 3 0 0 "IR" "RO" 0.236663276237788 0.495604797796289 0.1983453158593 0.414912019761519 0.408308244616293 0.453336363884682 0.438596902658289 0.481481903108907 0.443871446343771 0.404965020589975 0.472474054082788 0.429351058464298 0.667485580488276 0.471708161795797 0.622763549326173 0.439108246890949 0.626839098625176 0 0.480560014036839 0.383299007414629 5.68606773839687e-05 0 0.000184493690591154 8.24603945791675e-05 0.373057386012084 0.999901527722124 0.519029138653783 0.616495015210896 4.66546853562771e-05 9.84722778759718e-05 0.000226353618786424 0.000123516979895361 67 3601
4404 331370 4 0 0 "IR" "RO" 0.23426602352722 0.493788653913747 0.198024490163011 0.416895687778515 0.411543896268608 0.450906814136719 0.442267630170871 0.476919561636744 0.441014972178952 0.411472700309285 0.469001929105556 0.434223258571093 0.665491378729883 0.470735406953924 0.624268326407129 0.440308955819078 0.580895760109948 0 0.414366519497743 0.343134129533878 5.07492621261107e-05 0 0.000131809874301484 6.2294597769005e-05 0.419000650450015 0.999921189083495 0.585076052293579 0.656616618804008 5.28401779116014e-05 7.88109165046414e-05 0.000425618334376049 0.000186957064345027 86 3601
4405 665761 5 0 0 "IR" "RO" 0.240882262076597 0.508319518219071 0.190555887941367 0.401888367415136 0.397007873846409 0.460459969508512 0.424502080802948 0.490525604621621 0.458862926173704 0.394951968071815 0.486859365706914 0.420135044828506 0.669616183754058 0.474331712839305 0.617463335064127 0.436419384888192 0.680954068104715 0 0.505333561714271 0.415418755129145 6.15013074202304e-05 0 0.000140506298576929 6.99695797949249e-05 0.318952308648699 0.999918056904471 0.494363358355594 0.584419498062873 3.21219391656969e-05 8.19430955288478e-05 0.000162573631558261 9.17772281872978e-05 83 3601
4406 36776 1 0.1 0 "IR" "RO" 0.238468047511372 0.502700150857496 0.193565776363413 0.407548538515525 0.386824217653181 0.447510627761698 0.410386479024302 0.472249538949742 0.475234080458784 0.416450681447391 0.50118493508199 0.439002555859758 0.655635470218812 0.461593436426182 0.639408157316501 0.44943772641539 0.686326046686929 0 0.524919570504332 0.425065432889635 6.2430148634995e-05 0 0.000217441351138691 9.6342506229732e-05 0.313573699895638 0.999918429724913 0.474553596856855 0.57469494143567 3.7823268797827e-05 8.15702750870345e-05 0.000309391287673945 0.000143283168464982 84 3601
4407 218430 2 0.1 0 "IR" "RO" 0.240220396586768 0.508982954505474 0.189481332922608 0.401133464670885 0.409168712234091 0.436121195702053 0.440743323844207 0.45816280827815 0.440696100096064 0.432155113782848 0.470785141560411 0.453414951160612 0.66286535055484 0.469169653356198 0.625906939862063 0.441914798256288 0.713958204289546 0 0.509123438706717 0.423869070766819 6.83446225413089e-05 0 0.000217027702974424 9.609690034455e-05 0.285815517224756 0.997241315166406 0.487651935217091 0.574126209577383 0.000157933863156417 0.00275868483359358 0.00300759837321711 0.00190862275545413 83 1148
4408 243664 3 0.1 0 "IR" "RO" 0.23955971116228 0.504740513603455 0.192559257678113 0.405348366010352 0.392406189341843 0.443425493353193 0.420654099089669 0.469582462491978 0.460960788203887 0.417559712399605 0.49076150472667 0.441652807727276 0.657475552509798 0.464934844004256 0.63181950797986 0.445982333305575 0.724120900072856 0 0.566001549318576 0.451293528051517 5.6945340644198e-05 0 0.000198361175882069 8.72577480047155e-05 0.275794278807905 0.999919572221809 0.433566777010396 0.54850627406795 2.78757785952194e-05 8.04277781904546e-05 0.000233312495146051 0.000112940132528384 82 3601
4409 715883 4 0.1 0 "IR" "RO" 0.236517368188759 0.499983575031467 0.194279169938821 0.410390742167144 0.39870687442779 0.442839472959495 0.427328042488809 0.466505848750533 0.455416274430793 0.42283924338875 0.484338749269513 0.444887125452555 0.657290541882401 0.464494371548189 0.633406928848593 0.446658114540044 0.654788470836478 0 0.514701541106058 0.4064051017791 5.33824460135626e-05 0 0.000179810357350777 7.95154649444094e-05 0.345125464054748 0.9999101912613 0.484862181856051 0.593389844576621 3.26826627603253e-05 8.98087387000344e-05 0.000256466680539344 0.000125538179334039 83 3601
4410 287428 5 0.1 0 "IR" "RO" 0.237331276395174 0.491981134554262 0.202309186799856 0.418717628658313 0.408958156299981 0.430254710114801 0.4447867795893 0.455476641638475 0.43241307431716 0.431611672026005 0.466067627031195 0.456216854741443 0.656937709602565 0.46413937191921 0.634321559971438 0.446951211116088 0.58985054080476 0 0.487278043855449 0.371153308370439 0.000102147548506678 0 0.000180931422411644 9.59504720793056e-05 0.40975876834073 0.999468940468348 0.510479709668814 0.627804491859658 0.00028854330600321 0.000531059531651919 0.00206131505332575 0.000946249297823969 80 2826
4411 558872 1 0.2 0 "IR" "RO" 0.238220981217141 0.504127645112722 0.192261148827174 0.406120926622734 0.390330833657407 0.414728649674505 0.42584341139536 0.434490337633652 0.451195885869491 0.45699225340841 0.486423280107926 0.478079182717722 0.640750722883097 0.454707710354644 0.646355218466124 0.456996777013435 0.693749700262353 0 0.502192457764498 0.417866981577204 6.11432943147357e-05 0 0.000218554565686573 9.35605597454158e-05 0.306150015570182 0.999912368700458 0.497301339067425 0.581904503641722 3.91408731502385e-05 8.76312995423334e-05 0.000287648602390374 0.000134954221328165 86 3601
4412 307998 2 0.2 0 "IR" "RO" 0.239837947227595 0.50494193049356 0.192804739798964 0.405317338627253 0.404952251575247 0.418823813917869 0.438030507678913 0.439502633394515 0.44172802380336 0.450939479811052 0.473184714307478 0.472740365154307 0.651725979974153 0.460774684761619 0.63913849160617 0.45047044515793 0.676284952991233 0 0.555231644423921 0.425179948438628 7.34532704172477e-05 0 0.000369774279641016 0.00014619420235576 0.323598579733684 0.999902596472329 0.443378916604324 0.574298160881922 4.30140046653486e-05 9.7403527671119e-05 0.00101966469211324 0.000375696477094218 84 3601
4413 131681 3 0.2 0 "IR" "RO" 0.236733593541109 0.491784994767324 0.201926489300056 0.418658991901094 0.402124186091365 0.413442709217265 0.436106770828405 0.436056525910084 0.442420793603344 0.452122602294627 0.475561810766771 0.476139625016155 0.644517041195424 0.454807658408544 0.649198187249042 0.456631017082152 0.647951805977415 0 0.578374450489248 0.421982811441989 9.03684024851927e-05 0 0.000522168667845047 0.000201234486146013 0.351920961876247 0.999905244896611 0.420815681018677 0.577680013229403 3.68637438523287e-05 9.47551033887648e-05 0.000287699824229869 0.000135940842462056 88 3601
4414 603694 4 0.2 0 "IR" "RO" 0.237606614171962 0.495459285102945 0.199200763977668 0.414950071919024 0.419947214884959 0.415081632988741 0.455492208554669 0.435784105426932 0.423114072227845 0.454288240885174 0.455484287365369 0.476394822694854 0.655121038108812 0.462298839549634 0.637901920534177 0.448894233278782 0.652579265778343 0 0.557651819885117 0.41246508089985 6.03280172809854e-05 0 0.000339287599888328 0.000129997666367248 0.347315862890122 0.999914173173188 0.441617582572598 0.587236390872575 4.45433142548046e-05 8.58268268118732e-05 0.00039130994239664 0.000168530561207874 81 3601
4415 598139 5 0.2 0 "IR" "RO" 0.234055242886114 0.496546856533291 0.195352492110085 0.413947903204846 0.410619601273512 0.419423982731002 0.441160801191689 0.436192052282953 0.441707415145387 0.45826660059912 0.470313068771234 0.476123667731286 0.649077034888371 0.457691973879243 0.645339499982338 0.453749004072173 0.638392040201328 0 0.532220125215295 0.400649589207257 6.44114546896373e-05 0 0.00033749939686761 0.00013268724384092 0.361506016638655 0.999790081436122 0.467104300341829 0.599027607826504 3.75317053266018e-05 0.000209918563878292 0.000338075046008268 0.000190115722397825 82 3601
4416 520462 1 0.3 0 "IR" "RO" 0.241651970257709 0.508014530099568 0.191582692263919 0.402108932296648 0.40944716762693 0.394337519885039 0.445274465409121 0.411418085730241 0.431797913198144 0.48121700551268 0.465606410897308 0.501698353950824 0.643544314013694 0.454935826493603 0.648090151619331 0.456443809724295 0.722311047052894 0 0.6275474462645 0.46200367753221 0.000234179408243258 0 0.00321628086908218 0.00108534959329816 0.277420757721157 0.999915336153969 0.368840122127823 0.536748315087376 3.40158177055895e-05 8.46638460311261e-05 0.000396150738594578 0.000162657787115916 83 659
4417 623121 2 0.3 0 "IR" "RO" 0.234089939340464 0.49575730210799 0.196178177714917 0.41460358146069 0.407322138699396 0.390887061601749 0.440465585402884 0.405029310400886 0.439570083337106 0.491121261759326 0.470521588584625 0.508362119193425 0.633194539491037 0.446754944419863 0.661523850263133 0.464840702746711 0.671805370439863 0 0.583176482944607 0.427159896397578 6.90212637472813e-05 0 0.000496331361571209 0.000180361116075227 0.328086111377593 0.999908911968161 0.415695849626182 0.572418508247631 3.94969187970944e-05 9.10880318386362e-05 0.000631336067640456 0.000241234238715809 85 3601
4418 187725 3 0.3 0 "IR" "RO" 0.237967342148365 0.499901432684249 0.195648535690122 0.410474849829061 0.408864153458428 0.387397972261795 0.445712141974393 0.402922847883407 0.43119195910342 0.491190866408579 0.465359849237624 0.510539191220519 0.636098405008476 0.449428255518692 0.656839948446121 0.462219655117319 0.664959744912678 0 0.570740153089274 0.421526156348587 7.59636674894038e-05 0 0.000814643432286214 0.000279790584462546 0.334857369464858 0.998779759191303 0.427455718529906 0.577455534698356 0.00010692195497454 0.00122024080869682 0.000989484948533978 0.000738518368594899 83 3601
4419 77571 4 0.3 0 "IR" "RO" 0.240962742591666 0.498053696454477 0.199692764096859 0.412193623066459 0.396861302956621 0.388645377222984 0.43301673162778 0.407792515999608 0.441702278998868 0.482028695303521 0.478061852698 0.505408801327836 0.633716082681469 0.446640546146294 0.661558251248054 0.464865782325575 0.690599971097181 0 0.594304787803502 0.443085491014005 6.6030840307187e-05 0 0.000368926220604588 0.000139230861315142 0.309299303974951 0.999007842097633 0.404488749449847 0.556189685354877 3.46940875614695e-05 0.000992157902367444 0.000837536526046549 0.000585592769802591 78 3601
4420 529011 5 0.3 0 "IR" "RO" 0.236065076527921 0.500564508189655 0.193368839915251 0.409554264000458 0.407074001284196 0.388512739893623 0.441544740636078 0.40313212931973 0.437656747736335 0.492055761909971 0.470671687647415 0.510248116922295 0.633858447116831 0.448136079544702 0.658225094738404 0.463788419048734 0.723727431811745 0 0.596729690090887 0.451328294008031 8.81891375145568e-05 0 0.000494908037010635 0.00018634762875429 0.276154964716536 0.999916806742788 0.40233531011082 0.548310870107074 2.94143342046064e-05 8.31932572122061e-05 0.000440091761283302 0.000174488256141245 86 3601
4421 529616 1 0.4 0 "IR" "RO" 0.244090498360251 0.515547115736605 0.18683344798783 0.394193583464292 0.392930557486216 0.376787672375049 0.422347433689906 0.391717336283456 0.457969598314809 0.502338777872405 0.488748499572138 0.522100655030516 0.628949613290884 0.443035251932644 0.666987636081437 0.468524747179201 0.797493766184396 0 0.728742774538824 0.525092773923818 9.08364511565714e-05 0 0.0013953860090274 0.000459534613904158 0.20224945604441 0.998953756780542 0.267989509333632 0.473484446320525 0.00016594132003749 0.00104624321945841 0.00187233011851683 0.000963245141752778 83 3601
4422 780678 2 0.4 0 "IR" "RO" 0.245579526087214 0.507325629230451 0.195174157200911 0.402662403221821 0.39037490703961 0.368964556397854 0.42754891200528 0.386676502970928 0.446658696515981 0.503441253332823 0.48409912202777 0.527405091457809 0.625249257805947 0.441031509583662 0.670224132125313 0.470866239263498 0.749415009131261 0 0.685809011269243 0.494904065243908 0.000136651155008783 0 0.00124529877549102 0.000426880803987384 0.250420817701576 0.999917356689248 0.312369379375461 0.504459304850504 2.75220121535899e-05 8.2643310751572e-05 0.000576310579804453 0.000209749101600076 83 3601
4423 760633 3 0.4 0 "IR" "RO" 0.236523084478442 0.495691786748677 0.19839511954811 0.414715482535781 0.412760998965391 0.357892325427169 0.451318726417892 0.370844233229136 0.425029797804343 0.525054173132099 0.4596991807463 0.543743447073247 0.621849746674722 0.439283439770752 0.673437105016331 0.472728943272895 0.672955416634329 0 0.651087849330192 0.443695972456246 6.83884309409223e-05 0 0.000951612460927559 0.000306163652267262 0.326935641016842 0.99987846796646 0.347268860800455 0.555738515069263 4.05539178882601e-05 0.000121532033540038 0.000691677408425107 0.000259348822224004 80 3601
4424 503476 4 0.4 0 "IR" "RO" 0.238858179014644 0.499381019963855 0.196718131302479 0.410723230563037 0.405479452228493 0.369896030481156 0.439899614940483 0.385108038928776 0.437593175576701 0.508337483731263 0.471132727134211 0.52898299290097 0.626545920369468 0.441537254462031 0.66968346095646 0.470209844355328 0.728817624214878 0 0.695494929773224 0.4824334411574 0.00018678218611243 0 0.00332089984823978 0.00106906016213989 0.270965299795142 0.99981792273248 0.300527485794232 0.516229540362286 3.02938038673887e-05 0.000182077267520008 0.000656684584304226 0.000267958318173888 84 3301
4425 33237 5 0.4 0 "IR" "RO" 0.234244708012237 0.493597680156649 0.198375730103834 0.416924703324715 0.413221597505597 0.356970804552128 0.454415939956411 0.368934429532383 0.420035380521268 0.528512136785721 0.456265651331344 0.545918472265246 0.6193409090411 0.438843620161034 0.672649488757329 0.473188832830806 0.642428763341144 0 0.627569893198885 0.424361559819983 6.77693855457893e-05 0 0.000648612107852074 0.000216773685016938 0.357456886187058 0.999524558071815 0.371157144871886 0.575061804348634 4.6581086252353e-05 0.000475441928184815 0.000624349821377573 0.000359862146366642 83 3601
4426 329521 1 0.5 0 "IR" "RO" 0.243757683303531 0.514073146859484 0.18786847431425 0.395660099818355 0.389316784469831 0.336995756304995 0.425946519875696 0.34979376886266 0.448448662138652 0.545717738643264 0.485684248033401 0.566310310569315 0.606913953690944 0.429888155767192 0.684951674705208 0.482612455025247 0.799824974290811 0 0.76075272369271 0.531203257242383 8.65459557080204e-05 0 0.00120736550486975 0.000379144643504488 0.200061923110567 0.999517917742041 0.237131082836268 0.467992162821712 2.65566429139619e-05 0.000482082257958776 0.00090882796615235 0.000425435292400599 86 3601
4427 456194 2 0.5 0 "IR" "RO" 0.237269665319989 0.503628410346344 0.191849592060713 0.406442067815122 0.405472034748181 0.331221756154204 0.442982745172852 0.340707481101361 0.43297397513785 0.559537247261409 0.467859473635909 0.57538155398106 0.605616560771182 0.428622700040731 0.688105203260343 0.483736489558657 0.739225743411112 0 0.724320985716597 0.488141764576558 0.000281587838908288 0 0.00211940200121467 0.000707332754752763 0.25982316962491 0.990559082663423 0.263526003137337 0.504903720633321 0.000669499125069435 0.009440917336577 0.0100336091448511 0.00624718203536751 83 669
4428 378195 3 0.5 0 "IR" "RO" 0.239659584998277 0.510680532715 0.187871893290132 0.399202689563195 0.397159466796304 0.322760080437784 0.43719933451658 0.332473754495084 0.435864808905662 0.567744148124081 0.474399577515985 0.584433644645431 0.599619358615321 0.426374154077153 0.689676371805003 0.486448668550766 0.774498414834488 0 0.691574881171011 0.495303741675167 0.000110971370962594 0 0.00111990522088277 0.000355939891209615 0.224779564860797 0.99537000807203 0.293737759245904 0.498783700041812 0.000611048933752316 0.00462999192796968 0.0135674543622028 0.00555661839181113 87 1145
4429 189540 4 0.5 0 "IR" "RO" 0.233107156792742 0.497012839799012 0.194426509842681 0.413291418713053 0.413388104267802 0.326109750497816 0.452768045987352 0.334363456910147 0.422773785206166 0.567778009072766 0.458018796455367 0.582041583766871 0.602856084175551 0.427617833135677 0.689702406982147 0.484903069453969 0.682719685735846 0 0.698108974499395 0.45441032327643 7.4922158163634e-05 0 0.00149817448280269 0.000448615580203277 0.317173224072756 0.999912207492962 0.299419344443856 0.544825894679407 3.21680332343168e-05 8.77925070380386e-05 0.000973506573946043 0.000315166463959358 84 3601
4430 244291 5 0.5 0 "IR" "RO" 0.239583818890002 0.50895752279059 0.189309741120969 0.401041426227323 0.402962493345988 0.328821045099854 0.43765947598604 0.338485678287081 0.440358611425087 0.561323997687296 0.473398949270072 0.577652605487824 0.605475588112923 0.427937790949974 0.69015104567716 0.48447953016527 0.758888049500335 0 0.725134012145209 0.497111517470011 7.44661355740433e-05 0 0.00168706350434456 0.000503051961782428 0.240980349169432 0.998767377832484 0.272338575045902 0.501717331178696 5.71351946590182e-05 0.00123262216751639 0.00084034930454444 0.000668099389510179 84 3601
4431 142377 1 0.6 0 "IR" "RO" 0.23643596955553 0.503681740116116 0.19139796953939 0.406307138068063 0.400054125671381 0.294055552326046 0.433294701326425 0.301536694653888 0.445341500313552 0.602091767449414 0.477678303327044 0.617241702033659 0.583490808554244 0.41225541594219 0.715114603420873 0.501018267838118 0.776404674003155 0 0.80804229036012 0.519662559991885 0.000175195401022392 0 0.0035481622972838 0.0010061945266358 0.223358740431639 0.997576136245737 0.185806831680606 0.477792028296335 6.13901641842373e-05 0.00242386375426248 0.00260271566198997 0.00153921718514406 85 787
4432 789310 2 0.6 0 "IR" "RO" 0.238939621709215 0.500493083438054 0.196169181187512 0.409559240239293 0.381301725748418 0.295314659167921 0.414508110790054 0.305285948738737 0.461286883827291 0.593160263508881 0.497112569871395 0.613130915643897 0.577247814167384 0.406886412193844 0.723392754855598 0.506477290915672 0.761238122482739 0 0.773038957433376 0.512874011907281 0.000131112506569259 0 0.00569011050062262 0.00157269901955551 0.237098007965678 0.984089799095317 0.196282215197253 0.473004661701717 0.00153275704501394 0.0159102009046827 0.0249887168687483 0.0125486273714465 84 426
4433 657647 3 0.6 0 "IR" "RO" 0.239810005439874 0.507093523302971 0.191150414736282 0.402890985909081 0.387882983175513 0.299854568447045 0.421833487765574 0.309072023827968 0.455555499391364 0.591278903274664 0.490118058677767 0.609284463380834 0.583678781251152 0.412454327671066 0.714567616069296 0.500991185610972 0.778669980122045 0 0.810979731584201 0.528806856236394 0.000336058365149798 0 0.00371390667073765 0.00113060018260392 0.220916176282718 0.999026906320658 0.183713706006979 0.469281133554745 7.77852300872639e-05 0.000973093679341469 0.00159265573808241 0.000781410026257245 84 3601
4434 810481 4 0.6 0 "IR" "RO" 0.237537026406792 0.503775361733188 0.192033595831792 0.406267469754765 0.378641724729919 0.302426991733172 0.413048590772335 0.311371386499391 0.462572580078637 0.589787391335042 0.498639407829124 0.607103795291629 0.578071384638337 0.409000966308749 0.718213581538631 0.50442465765433 0.738387553371505 0 0.775075797023434 0.506038338232988 0.000268026747052961 0 0.00293792745833585 0.0009069924319798 0.261243504898193 0.9984106744827 0.220316194124296 0.492038023248172 0.000100914983249185 0.00158932551729975 0.00167008139393422 0.00101664608686035 81 3601
4435 738322 5 0.6 0 "IR" "RO" 0.245462357311482 0.512386512944164 0.190781557982336 0.397529004569756 0.392492975388791 0.279496125807863 0.434069055707891 0.28938093349462 0.436304643323023 0.608930449252721 0.477012032072348 0.630409458000715 0.581456907909809 0.412264683464129 0.713399104270208 0.501332243414303 0.78177849316066 0 0.785086625699539 0.519756013460268 0.000118637869066198 0 0.00352266245233508 0.000942056983240905 0.217976964749757 0.999071302759689 0.209341763286681 0.478418386479235 0.000125904220517466 0.000928697240311375 0.00204894856144454 0.000883543077255728 85 3601
4436 299062 1 0.7 0 "IR" "RO" 0.239949452707972 0.512431436361686 0.186710125153074 0.397383187864007 0.403594874152935 0.242667194930615 0.438877281605847 0.248580448247122 0.438271379592887 0.659458870595961 0.472033234807107 0.675439913853465 0.563080487249747 0.399121029237801 0.735575250247498 0.515839360851552 0.805552845397389 0 0.851707162908529 0.529986037517569 0.000768938813932561 0 0.0107424012844509 0.00280708376300279 0.193520052421237 0.997520741178338 0.131815325616383 0.464931401284533 0.000158163367441958 0.00247925882166243 0.00573511019063753 0.00227547743489474 78 192
4437 722396 2 0.7 0 "IR" "RO" 0.24162273222318 0.515317565218667 0.185655800997586 0.394455366428618 0.3828997130434 0.248183860423884 0.413774553908198 0.254520751365751 0.465567275594601 0.651739213862494 0.497311711733368 0.668248629612308 0.557164518956822 0.393687598139584 0.744309045726133 0.520889810175382 0.804664441403167 0 0.838020632926225 0.536533976533771 0.000719452456989616 0 0.0114829985254897 0.00303834589909727 0.194546387935853 0.997144349826594 0.14745229797563 0.458693096274502 6.97182039897561e-05 0.00285565017340565 0.00304407057265462 0.00173458129263009 78 207
4438 649956 3 0.7 0 "IR" "RO" 0.235961309732557 0.503201673593627 0.19169323392347 0.406799915222402 0.397577302282222 0.259012806816936 0.427836149536466 0.265435092398833 0.451944436431765 0.640694090909041 0.482890084779369 0.656364708191183 0.564256364282136 0.398134048475081 0.738012497593873 0.516069729627255 0.786658451302494 0 0.786868774348388 0.511163377630133 0.000768232775237947 0 0.0103229239250305 0.00283336086430056 0.207757815720547 0.958112041233506 0.125608201990535 0.450518592318033 0.00481550020172099 0.0418879587664937 0.0772000997360464 0.0354846691875338 82 437
4439 134519 4 0.7 0 "IR" "RO" 0.232340899917686 0.4971219798958 0.193768835447952 0.413194981238118 0.393681402560542 0.273737405959013 0.426713445170881 0.280251198993869 0.453008184867098 0.626093352118133 0.484589518914221 0.640931425559146 0.566050304177463 0.400312074972448 0.733319603940567 0.514001867850796 0.730293594169223 0 0.652307576009512 0.457658729349174 0.000386329962267335 0 0.00918001632168607 0.00249510079451903 0.252291605901895 0.853868289222491 0.122729940202116 0.427452084284291 0.0170284699666145 0.146131710777509 0.215782467466686 0.112394085572016 83 212
4440 514758 5 0.7 0 "IR" "RO" 0.237064982691277 0.504530272671536 0.191066961191831 0.405483782483499 0.373382989791868 0.28480802475299 0.400370733810594 0.292796912211082 0.482362923060211 0.611224201313 0.51211533520222 0.627381734904641 0.566160489963706 0.39844819160173 0.737860523378437 0.515813008081267 0.796246633843152 0 0.658299781533435 0.496550261597369 0.00128245584667927 0 0.0169684983131315 0.00498888578173446 0.18396033303019 0.848450946013871 0.101247452308152 0.381969842583305 0.0185105772799796 0.151549053986128 0.223484267845281 0.116491010037592 86 690
4441 610137 1 0.8 0 "IR" "RO" 0.232452824492818 0.492147963377675 0.198156411092073 0.418328059542447 0.387095968167128 0.325901396590579 0.408554721328108 0.337294925515328 0.48084584173143 0.562521177760132 0.505047326571631 0.581240248190762 0.588951506871671 0.412145479609947 0.719839920837854 0.502081961538128 0.800581121764407 0 0.257407706081001 0.38229494882982 0.00177440162198727 0 0.0140219423212518 0.00467165907967828 0.130939175750479 0.387391438208272 0.0262697676167547 0.185703126048633 0.0667053008631268 0.612608561791728 0.702300583980993 0.42733026604187 82 205
4442 63132 2 0.8 0 "IR" "RO" 0.228145318822581 0.480111175248894 0.205278649907758 0.430861582896893 0.410973428826073 0.288573331669118 0.43895266079435 0.297141185516997 0.44564612586344 0.605571793134146 0.47305851726661 0.623241602989527 0.577918699070177 0.405068331561496 0.730887609406551 0.509403073742441 0.708648401998978 0 0.316338400433832 0.356397564810204 0.00153846168696972 0 0.0187804853510248 0.00550122876800785 0.218741808625974 0.531149638535352 0.0391966296828111 0.281932347754688 0.0710713276880781 0.468850361464648 0.625684484532332 0.356168858667101 73 185
4443 624855 3 0.8 0 "IR" "RO" 0.226682099930759 0.480284980038979 0.203931047479508 0.430725868352293 0.381962374833137 0.30148392996709 0.405110445514705 0.31066518542689 0.483681273913961 0.59320992178915 0.508920472370234 0.610058899989965 0.568405252330872 0.398124866421023 0.742376645331064 0.517159765423939 0.728764602674472 0 0.29417810634715 0.364721777306758 0.0162934493158809 0 0.108417421805936 0.0361009243596248 0.185426597012737 0.551794041413502 0.0372548145088124 0.267825338355966 0.0695153509969099 0.448205958586498 0.560149657338102 0.331351959977651 87 206
4444 603227 4 0.8 0 "IR" "RO" 0.230160896145999 0.491472531006535 0.196835257600702 0.419120432689709 0.381173462465656 0.293897454806356 0.401635602117915 0.302259560198134 0.488435602059366 0.602938690480029 0.511920308543258 0.61852616290395 0.567696354782005 0.397407528880306 0.742522403870399 0.517623190577721 0.795659383844397 0 0.378802963055067 0.416022840825439 0.0062615460766789 0 0.0477674230878743 0.0153275380549048 0.142667924119076 0.586914926962272 0.0321643756133788 0.262252736043109 0.055411145959848 0.413085073037728 0.54126523824368 0.306396885076547 88 208
4445 539078 5 0.8 0 "IR" "RO" 0.224482254609351 0.481247485276385 0.201018470068241 0.429730352887379 0.392963852128918 0.326674935892178 0.412686665373539 0.335167634651404 0.478832586119829 0.568815207770137 0.500457054973521 0.583000109472489 0.584301648619899 0.408796941100805 0.724842367013224 0.505338199984396 0.757807825755435 0 0.262936155510185 0.360653330743735 0.00290581041659191 0 0.0210930827328799 0.00715485915523487 0.153648990194882 0.402132778818519 0.0236455921286515 0.199883131427882 0.0856373736330912 0.597867221181481 0.692325169628283 0.432308678673148 81 181
4446 78824 1 0.9 0 "IR" "RO" 0.222855266492553 0.472429523424213 0.207757937423035 0.438963999933141 0.391847789872061 0.326953204503075 0.409403837799077 0.336879158456962 0.48434272065879 0.564986690150307 0.504227534818328 0.581041422413189 0.582255763680121 0.40553230720529 0.732422642827584 0.508812503789736 0.748107409442658 0 0.105128677966711 0.311055465702927 0.00588902099036995 0 0.0287130205973602 0.0104871996856756 0.117139917628884 0.265353111001234 0.00781604277238997 0.13549086177598 0.128863651938088 0.734646888998766 0.858342258663539 0.542966472835418 85 202
4447 693809 2 0.9 0 "IR" "RO" 0.229523813001646 0.488788863050131 0.198390376303926 0.421903427575186 0.375203688917439 0.334548262405433 0.391382828013499 0.345433901035512 0.502696152252546 0.555445103680754 0.522723713302115 0.572111536752993 0.584399788663082 0.40769119030548 0.727461004270576 0.506460634463797 0.812543328861995 0 0.114771987307028 0.345384269308991 0.00714602240819551 0 0.0340943506520111 0.0127282060988137 0.0794299371857581 0.22294347080153 0.00748668715450919 0.10477045201442 0.100880711544052 0.77705652919847 0.843646974886452 0.537117072577776 84 206
4448 815487 3 0.9 0 "IR" "RO" 0.223636129842595 0.463015326583977 0.217196617178106 0.44874261975792 0.360829890497366 0.350961828445195 0.378987461413123 0.367409421233538 0.511553824783478 0.526503621983437 0.535142545517067 0.549247825335258 0.579531989313875 0.403068554942002 0.736225340561564 0.51111781643926 0.671145317576748 0 0.0850417664932048 0.280273098312829 0.0959173218740265 0 0.167814181220867 0.0877370476882841 0.101889928409771 0.27924629373998 0.00672897261071342 0.128588476810278 0.131047432139455 0.72075370626002 0.740415079675214 0.50340137718861 84 207
4449 19151 4 0.9 0 "IR" "RO" 0.225401101175059 0.481773170893619 0.201266056659028 0.429165023593702 0.371987982324353 0.244573164437519 0.390232785420636 0.251290513993068 0.502157982767549 0.659150215851016 0.524036192485053 0.674434861631006 0.533681674555995 0.373141452572348 0.78192015596831 0.543907209969172 0.731419631710325 0 0.188877344091515 0.345269610489725 0.0442337201295886 0 0.19996337286516 0.0666772890102569 0.162111452077461 0.56969590493078 0.020801735391926 0.269533262005387 0.0622351960826252 0.43030409506922 0.590357547651399 0.318519838494632 87 195
4450 663746 5 0.9 0 "IR" "RO" 0.223797964906269 0.470008592852376 0.210611187086444 0.441309485125975 0.390306233837635 0.27607271201553 0.41242817592925 0.285374839306246 0.476732166892328 0.618374526821532 0.500848430834492 0.637124789132 0.556987437832851 0.388897944841272 0.758164533943374 0.526822552394489 0.690908197512063 0 0.120008675177746 0.30224142427214 0.0363289742578623 0 0.221563634318655 0.071641919294448 0.19871823040947 0.549548645864824 0.0174047031047048 0.274035961229707 0.0740445978206046 0.450451354135176 0.641022987398894 0.352080695203705 86 202
4451 519166 1 1 0 "IR" "RO" 0.22696294758366 0.470730003154771 0.212770409788176 0.440897921921433 0.350419282250148 0.362370528756528 0.366565156588063 0.379975274957994 0.525429985868468 0.512064325440436 0.548255292943236 0.53545670457443 0.583357853086998 0.405815032241606 0.731517565442628 0.508144124591107 0.729046802214576 0 0 0.277948507313841 0.0606190295312468 0 0.177097202257565 0.0785993594986179 0.0767216947826054 0.217169885333425 0 0.095580079655111 0.133612473471572 0.782830114666575 0.822902797742435 0.54787205353243 83 203
4452 304795 2 1 0 "IR" "RO" 0.214802219930312 0.44284186757504 0.228172520071455 0.469637779641102 0.358442989194378 0.360692132017969 0.373897692604978 0.376175877113613 0.519331561008569 0.516746651809985 0.540297152561421 0.537695055120734 0.574369780536486 0.397457775495764 0.746211626480732 0.516070597854701 0.475727116135713 0 0 0.175011630138247 0.185834722255247 0 0.363930626904291 0.183722656451271 0.229694747306156 0.389682390457097 0 0.207305724107841 0.108743414302884 0.610317609542903 0.636069373095709 0.433959989302641 87 200
4453 763443 3 1 0 "IR" "RO" 0.216140233600246 0.44796314618644 0.224276304670918 0.464381156756701 0.347593098303537 0.349093070774361 0.361444262245276 0.363359649361663 0.533892906958116 0.532559328264871 0.553879524313718 0.552914139296438 0.564483318139195 0.390782514638326 0.757502422282411 0.523874744137265 0.503241648981151 0 0 0.189097254458505 0.210625247042768 0 0.471190307703625 0.226298511667049 0.192420278650816 0.467181274475213 0 0.218035253853191 0.0937128253252652 0.532818725524787 0.528809692296375 0.366568980021254 83 203
4454 139314 4 1 0 "IR" "RO" 0.211106747723285 0.443567368406366 0.223547339635929 0.469075651265687 0.354719241564265 0.369904996590643 0.36601327122953 0.383404381051515 0.533430521129277 0.513987481874246 0.54919889321096 0.530922513795682 0.573418866800739 0.397068153293421 0.74725634113769 0.517016754539239 0.535485127125101 0 0 0.193997328520623 0.185834729812865 0 0.327969764911802 0.17374809442939 0.136714832268443 0.317742348448162 0 0.149054533009131 0.141965310793591 0.682257651551838 0.672030235088198 0.483200044040856 76 198
4455 489535 5 1 0 "IR" "RO" 0.208373668404543 0.431822985473505 0.232610009763212 0.481236388441488 0.357125420179484 0.341891852483888 0.371528748172829 0.355159584233138 0.523175011045984 0.542340044535687 0.542757528643698 0.561373882309961 0.557882304736228 0.385939352433281 0.765367537554048 0.528706445320835 0.422422050342416 0 0 0.155216981721453 0.218951166424397 0 0.466568994738947 0.225061998953109 0.248742233344656 0.536920951007921 0 0.26461657474537 0.10988454988853 0.463079048992078 0.533431005261053 0.355104444580068 75 208
4456 42687 1 0 10 "IR" "RO" 0.240280633599112 0.508507557197852 0.190031865724539 0.401716246949644 0.418129872832066 0.45005705843146 0.451983562156854 0.476633170723398 0.429118725811004 0.410852486276845 0.459802172631755 0.434453673547947 0.674374099230875 0.478884408127404 0.610017471768464 0.432160512086288 0.676045499435264 0 0.434437491660719 0.384050364535362 6.4589327000801e-05 0 0.000142699319981594 7.04805625304441e-05 0.323855134239915 0.999915273113463 0.565197648033407 0.615766196739579 3.47769978199777e-05 8.47268865375347e-05 0.000222160985891959 0.000112958162528587 85 3601
4457 736161 2 0 10 "IR" "RO" 0.241684745692836 0.508874379029309 0.1907979556459 0.401394954841231 0.402604158755751 0.458343614921315 0.4319366497148 0.487684101786604 0.450414853860541 0.39806704394351 0.479774426864794 0.422992870732652 0.672158632531369 0.476075409385587 0.615038904547925 0.434819440978687 0.674159639434737 0 0.501324330954455 0.410525224678388 5.15756899898456e-05 0 0.00013387485160467 6.38642872673721e-05 0.32575857949493 0.999915159851916 0.498382512770793 0.589320240662733 3.02053803436017e-05 8.48401480841016e-05 0.000159281423147452 9.06703716107453e-05 88 3601
4458 394502 3 0 10 "IR" "RO" 0.237961084855661 0.503737001074918 0.192270385199681 0.406521796432101 0.398326409767488 0.458633980457138 0.42613447327516 0.487959469867779 0.457202184525392 0.39797437498692 0.485056185371554 0.422721432006849 0.666441279967974 0.472425258543845 0.619858664955837 0.4382914406355 0.672258164530869 0 0.491063190371495 0.405944214040425 5.76414182241853e-05 0 0.000141945462040433 6.89874107478254e-05 0.327604986730659 0.999899270980342 0.508414799738238 0.593798052207786 7.92073202475515e-05 0.000100729019658351 0.000380064428226366 0.000188746341041148 80 3601
4459 734041 4 0 10 "IR" "RO" 0.243510157407896 0.512200396481491 0.189279752789075 0.397788371677493 0.380521011889425 0.462110734328982 0.407806179299814 0.495469030533797 0.474996034772164 0.387828714870949 0.504154727343719 0.415026260285885 0.664826030517099 0.471732070128182 0.620692127610631 0.439088765599522 0.72777878441277 0 0.52361646846676 0.444226897483721 6.45871490371507e-05 0 0.000190492341419634 8.91205965944181e-05 0.272109948517716 0.999712144175408 0.475963555272684 0.555503603543821 4.66799204768093e-05 0.00028785582459234 0.000229483919137033 0.000180378375863821 85 3601
4460 845362 5 0 10 "IR" "RO" 0.240999450636859 0.497311309511745 0.200509974455548 0.413252160521498 0.39811120642322 0.450187477715824 0.432081718934625 0.482954185114872 0.446059520895864 0.399523916643568 0.479622747956896 0.427943485901476 0.665148792706381 0.470867392582409 0.623301693225264 0.440195333181212 0.618226731945507 0 0.463810678844883 0.378653516661857 6.06908784861321e-05 0 0.000344185385876192 0.000137863137942988 0.38167428153133 0.999914613659303 0.535642953406202 0.62110078726521 3.82956446764037e-05 8.53863406974797e-05 0.000202182363037989 0.000107832934989758 82 3601
4461 345119 1 0.1 10 "IR" "RO" 0.240193694142968 0.509838384201467 0.18877257003319 0.400296524120973 0.405285335391235 0.446537818685619 0.434072505374448 0.470818223501933 0.448983661644414 0.418294111750755 0.476836282698017 0.440532706109321 0.666105271181396 0.471309844962217 0.622411456730775 0.439497066112277 0.704637008732032 0 0.51174321766171 0.422680014057485 7.09561142300249e-05 0 0.000207585734432887 9.48259899612668e-05 0.29526429129292 0.999921191932541 0.487818939717726 0.577113842649951 2.7743860817877e-05 7.88080674591579e-05 0.000230256886131288 0.000111317302603128 79 3601
4462 688270 2 0.1 10 "IR" "RO" 0.244534039602702 0.514234328781029 0.188424570605228 0.395769766639593 0.393836788424126 0.439592528752844 0.424724885896366 0.466785002767306 0.455375365599705 0.419470084863346 0.487211711370915 0.44462405588777 0.661248698191187 0.468615926545414 0.625847295836754 0.44250405944062 0.735192108527166 0 0.515093014622467 0.439743346013554 6.1171275356966e-05 0 0.000209418340282401 9.19579785291982e-05 0.264709217063146 0.999914914962115 0.484413874568163 0.560030966414719 3.75031343309406e-05 8.50850378845443e-05 0.000283692469086844 0.000133729593197971 86 3601
4463 52662 3 0.1 10 "IR" "RO" 0.2383922552049 0.501208544704605 0.194822658331021 0.409112477372644 0.397935528730482 0.438054865657525 0.427894524723902 0.463487789287687 0.454749598146685 0.42429322837671 0.484264034812242 0.448067296035407 0.656387452398903 0.464146807699365 0.634344071592718 0.44720466466442 0.661255846307157 0 0.481430004049726 0.398316661191932 5.71108583628098e-05 0 0.000187975904462602 8.32426902039169e-05 0.338646401667561 0.999910846738313 0.518086953549081 0.60145968392844 4.06411669187346e-05 8.91532616874467e-05 0.000295066496730771 0.000140412189424035 84 3601
4464 321276 4 0.1 10 "IR" "RO" 0.22357040213175 0.466220301539133 0.21469194255982 0.445876923451597 0.454485725710504 0.398358884074173 0.511536426488075 0.413640400693332 0.361306733704057 0.482639682970599 0.398360223440518 0.499651568051826 0.649992707024089 0.463091158504229 0.636665150897148 0.448708565771132 0.272314223165212 0 0.205437647417551 0.157409039013421 0.000252351711121173 0 0.000753446592787022 0.000321108762574187 0.727351227001116 0.999864527433165 0.793384888533903 0.842062865005093 8.21981225509876e-05 0.000135472566834805 0.00042401745575987 0.000206987218912285 82 3601
4465 482797 5 0.1 10 "IR" "RO" 0.237752139476448 0.491542282760891 0.203093284445741 0.419257159804924 0.419381583443844 0.426495384662668 0.458541142718156 0.451035316690494 0.418337933480025 0.436707373703831 0.452507529023445 0.460967294316027 0.660690623529703 0.467038660227412 0.630615938037669 0.444254298267107 0.565801470478569 0 0.41433655208984 0.336436733020011 5.2372963053973e-05 0 0.000145782062256817 6.59644199066007e-05 0.434099801453065 0.999797429994585 0.585181526243497 0.663307244740539 4.63551053122806e-05 0.000202570005415057 0.000336139604406955 0.000190057819543251 83 3601
4466 582531 1 0.2 10 "IR" "RO" 0.241681953154461 0.511778342397301 0.188330606923966 0.398217860346549 0.394378684857697 0.42466778112845 0.423856591120497 0.446169779028854 0.45774245457679 0.444117774598578 0.487828331851764 0.46599960424448 0.651205186147535 0.460400048470352 0.63926072151165 0.450892503389664 0.741456006992628 0 0.541305629773025 0.448393085067439 7.12603685049332e-05 0 0.000350942189315294 0.000140898013422797 0.258446292154519 0.999912630085172 0.458127606177517 0.551358911299553 2.64404843482329e-05 8.73699148277037e-05 0.000215821860142362 0.000107105619584686 86 3601
4467 506836 2 0.2 10 "IR" "RO" 0.243404108746684 0.506723363536577 0.193924751974837 0.403392133824287 0.404512690898993 0.424442375074245 0.438025440122627 0.448771683638082 0.439641948195243 0.43857191879508 0.472902517452078 0.463337910544967 0.657881641733303 0.464707986162029 0.633031685469999 0.446343576780831 0.712573318223807 0 0.539193549024628 0.435095410731852 6.09458901891891e-05 0 0.00021052558260727 9.0444087001543e-05 0.287338912967813 0.999920801859194 0.460279582257473 0.564677315161093 2.68229181908177e-05 7.91981408059979e-05 0.000316343135292291 0.000136830020053477 78 3601
4468 442260 3 0.2 10 "IR" "RO" 0.238978169677008 0.497043970550989 0.199033462640019 0.413563729414904 0.4181812113915 0.409824026117515 0.458809412303258 0.430204276747069 0.416552829593839 0.460228935999259 0.452334209363973 0.482552711670046 0.652980788431515 0.462042168696346 0.637424345436567 0.449472142112886 0.608113779536747 0 0.46233893737588 0.366791473354824 5.88137039268219e-05 0 0.0003315715334626 0.000126335275215374 0.391776708695872 0.999913765802466 0.536927154895145 0.632908708994237 5.06980634547268e-05 8.62341975341513e-05 0.000402336195512519 0.000173482375723485 84 3601
4469 115371 4 0.2 10 "IR" "RO" 0.239042381411825 0.50141257549827 0.195186811024372 0.408863346783399 0.394007767779188 0.427902075249229 0.424871392393223 0.450743984979923 0.456229022339093 0.438720134678071 0.48720752055257 0.461374307270341 0.649997302926034 0.459002671314193 0.642661389532954 0.45249463922664 0.667671655422624 0 0.532078068494759 0.418108473364328 7.0673953546143e-05 0 0.000501763923081754 0.000191135384620054 0.332200283810164 0.999830148907965 0.466974987079569 0.58148062931832 5.73868136661115e-05 0.000169851092035363 0.000445180502590164 0.000219761932731956 83 3601
4470 509283 5 0.2 10 "IR" "RO" 0.246041879768356 0.50962401163371 0.193626399039605 0.400499156506551 0.402835984928659 0.419563037670665 0.438197568882383 0.444990331253365 0.438632813701701 0.441151283581141 0.473391283455743 0.467141094814017 0.657241391068018 0.46462073799487 0.633518447681026 0.446656612259724 0.711007420624506 0 0.540065335971499 0.436202259411805 7.31487362683609e-05 0 0.00036423608388203 0.000143935264629075 0.288889046244606 0.999922009384823 0.45929012406206 0.563528490838222 3.03843946202185e-05 7.79906151765251e-05 0.000280303882559109 0.000125314485344214 83 3601
4471 556639 1 0.3 10 "IR" "RO" 0.237923328289843 0.49812801439304 0.197234027746391 0.412315025216191 0.398886059780548 0.405170431161999 0.432610933737741 0.424221205861248 0.446171774762081 0.467544861121549 0.478659660196455 0.488917836064297 0.639951573761117 0.45164580312937 0.654092345688205 0.459977667903888 0.642100830512575 0 0.554811861699003 0.412458738333864 7.33222470123557e-05 0 0.000509953852584823 0.000189530348320528 0.35778714242696 0.999901409918539 0.444289979150958 0.587182741298152 3.87048134522056e-05 9.85900814608776e-05 0.000388205297454759 0.000168990019663739 84 3601
4472 546695 2 0.3 10 "IR" "RO" 0.236119808770351 0.494565667195089 0.199025491138754 0.416088101625956 0.423835616488244 0.395802040703909 0.462876105835126 0.412150302302996 0.415971620563678 0.481908080612816 0.448672330817156 0.501259547442328 0.645938637366428 0.456379958287854 0.647965341727001 0.455504758307017 0.591320155016188 0 0.534897832088313 0.380043182644427 6.13719282870171e-05 0 0.000639812486503524 0.000220973100769863 0.408578917231487 0.999916684085367 0.46398303116992 0.619545323103025 3.95558240377811e-05 8.33159146325431e-05 0.000479324255263928 0.00019052115177816 84 3601
4473 802364 3 0.3 10 "IR" "RO" 0.237337669891227 0.499552343453542 0.19555315997987 0.410908707589015 0.413576911461729 0.394901442394288 0.450397261028488 0.411801903186166 0.4278614677181 0.481585082316544 0.460962542728953 0.501677888770497 0.641576846819236 0.453821988489652 0.650276434997192 0.457955031835208 0.649293088195041 0 0.531678096909617 0.402850570906878 6.63331361019519e-05 0 0.000384660348501363 0.000144139023699867 0.350573111478196 0.99973251170047 0.467494139513118 0.596756096277408 6.74671906603754e-05 0.000267488299530319 0.000443103228763655 0.000249193792014384 85 3601
4474 303317 4 0.3 10 "IR" "RO" 0.241021580983783 0.508707123345063 0.190359066412966 0.401444721991358 0.402653384268306 0.398312052277103 0.440832047921476 0.415767100484465 0.435059380063559 0.477267388110633 0.47102882205427 0.497780984738147 0.641504299256488 0.454941058394211 0.646522450500062 0.456928127348218 0.706837856517968 0 0.502036644066165 0.419417969746644 0.000129095932610767 0 0.00047295803661685 0.00019636062094931 0.292987566365961 0.999589273509034 0.496785947692947 0.580017923671149 4.54811834600174e-05 0.000410726490965895 0.000704450204271783 0.000367745961258385 87 3601
4475 32195 5 0.3 10 "IR" "RO" 0.233532707765624 0.49023603829706 0.200821298626017 0.42044326387934 0.42866376038846 0.386363759159415 0.470124430742511 0.40198772654124 0.406989420626452 0.492502111994075 0.440630846331424 0.511728207035234 0.641046467539562 0.453899877867128 0.650567064936281 0.45783173675096 0.587842002179743 0 0.510023399848498 0.368150446219436 5.13769201328869e-05 0 0.000362206138987807 0.000129484530551436 0.412066762844026 0.999925272069901 0.489111706286955 0.631526802276763 3.9858056098159e-05 7.47279300992081e-05 0.000502687725558427 0.000193266973249443 74 3601
4476 111807 1 0.4 10 "IR" "RO" 0.237163450391779 0.495270688779784 0.199380673890024 0.415385947921463 0.431809651523681 0.349018079430832 0.483245275927305 0.361919297006931 0.388597867030672 0.53439912852224 0.428200055094631 0.553687894918013 0.627577315869036 0.446827400616747 0.66087917166648 0.465754043607167 0.599484028597773 0 0.468928160713015 0.35795552894302 5.13143064781272e-05 0 0.000339880023865205 0.000116556267605147 0.400388204878051 0.999541256775763 0.529930966551845 0.641513625244678 7.64522176979056e-05 0.000458743224237433 0.000800992711274958 0.000414289544696669 89 3601
4477 104778 2 0.4 10 "IR" "RO" 0.242706913358869 0.502529320759859 0.197109816773586 0.407697851304791 0.39641504581743 0.379667195121615 0.43383036398578 0.398038236321363 0.440928917169763 0.492708537249195 0.47755524297458 0.516282066279048 0.630748033828392 0.445135521573446 0.663928543983065 0.466838902863898 0.684242568531425 0 0.586198506585785 0.4380181539967 7.51366043300345e-05 0 0.000587521917268142 0.000207821288644218 0.315615846746013 0.999506706683251 0.411460469041142 0.561057577908051 6.64481182323615e-05 0.000493293316748933 0.00175350245580525 0.000716446806605242 85 3601
4478 650240 3 0.4 10 "IR" "RO" 0.237927839225151 0.502675297117474 0.193256983488197 0.407579473365408 0.40992137724476 0.383271388244534 0.443368251437679 0.397719439663617 0.43686424476575 0.498055992407497 0.467755404005871 0.516433613121449 0.634524221969798 0.447670473663752 0.66071710207482 0.464186699352494 0.679802583952266 0 0.621552995408567 0.441607902593446 0.000107714911477879 0 0.000671039176248496 0.000245595840601438 0.320058832373911 0.99991418915765 0.377280481070694 0.557955311440399 3.08687623455069e-05 8.58108423503919e-05 0.000495484344489593 0.00019119012555373 87 3601
4479 547747 4 0.4 10 "IR" "RO" 0.238465713946863 0.505291322050225 0.191394441364263 0.404922907216688 0.407205906499022 0.382510614028943 0.440734416331613 0.397206206609835 0.438860695624826 0.498279610136911 0.47058192857729 0.517003691410901 0.633323974210845 0.447438386985719 0.659964594245131 0.464491148169038 0.704918418965142 0 0.609137848587728 0.448003767783971 0.000156446322141187 0 0.000661417712372813 0.000260857961576686 0.294845411230374 0.999785022961957 0.389339001639166 0.551372098641249 7.97234823433284e-05 0.000214977038042493 0.00086173206073247 0.000363275613203414 82 3601
4480 104558 5 0.4 10 "IR" "RO" 0.236357284248353 0.493379739739517 0.200223498260407 0.417209759167374 0.419397790103478 0.361769769275377 0.465537595958253 0.375882605226571 0.407417458635168 0.519388178383564 0.445646290745549 0.539119464623212 0.62694106393778 0.444890731147857 0.663626316769773 0.467379459507993 0.604795904388484 0 0.530177866890829 0.381481980663827 6.17885505613611e-05 0 0.000930975776606048 0.000297962142864455 0.395094404078144 0.999915406074162 0.468156983958102 0.617957236190293 4.79029828107609e-05 8.45939258378997e-05 0.000734173374462788 0.000262821003015597 84 3601
4481 571725 1 0.5 10 "IR" "RO" 0.237808334477334 0.506808058743902 0.189699128862211 0.403439792785828 0.41270027116065 0.348671487855484 0.44935787787264 0.358850676729554 0.429402711455713 0.541830322753078 0.461268988663741 0.557249397190121 0.618494213985401 0.437672668403138 0.675315645966607 0.474679758299323 0.689482875649338 0 0.641417506477758 0.445678771725857 0.000152359751228834 0 0.00136288344393015 0.00045217380857314 0.310099335240337 0.99864445265454 0.354309821080802 0.552474260432197 0.000265429359095594 0.00135554734546026 0.0029097889975098 0.00139479403337238 82 2605
4482 630587 2 0.5 10 "IR" "RO" 0.23956009890576 0.511912227285233 0.186508474434522 0.398074062209985 0.400643819114653 0.362878463871937 0.429887689486758 0.373756025087884 0.452300205032519 0.526033411147894 0.481594207779653 0.541614098623446 0.621321240399055 0.437866542815194 0.675675282524729 0.474440085718944 0.731823188791022 0 0.683443150111085 0.480267575752766 0.00010339256562607 0 0.00343742911647942 0.00106452698311547 0.268031443701226 0.999761908770302 0.312101287449879 0.518271162451851 4.19749421263087e-05 0.000238091229697539 0.00101813332255746 0.000396734812267066 83 1143
4483 602869 3 0.5 10 "IR" "RO" 0.241153272884725 0.509993104775137 0.189494879253565 0.400067060231832 0.40100054034958 0.355568737264286 0.434964032359856 0.368026871855494 0.442948124107409 0.529483319699506 0.476269171188407 0.547748954992914 0.619437911691658 0.437402822190336 0.675710601157023 0.474968611629482 0.723419867548054 0 0.657345334203991 0.469055229917419 8.26247410835619e-05 0 0.00110636589403177 0.000356520950066315 0.276440620254261 0.999762943068428 0.339979023799308 0.530028570538691 5.68874566007341e-05 0.000237056931572298 0.00156927610266906 0.000559678593823462 78 3601
4484 23748 4 0.5 10 "IR" "RO" 0.241087050763588 0.503313078695383 0.195287150797859 0.406816151368729 0.408924575076517 0.34355087386556 0.450081515700005 0.357845522405853 0.423686706846316 0.536144459526447 0.461148980887717 0.55813296474023 0.617324775234627 0.437301635086409 0.67520273398424 0.475144730494331 0.714587601567045 0 0.647266132049682 0.459178637619887 9.83577386837664e-05 0 0.0012130723382776 0.000384848491955257 0.285267199498234 0.999718219327293 0.349993561974896 0.539888395163679 4.68411960375802e-05 0.000281780672706646 0.00152723363714496 0.000548118724478382 83 3601
4485 531536 5 0.5 10 "IR" "RO" 0.240196449249177 0.499315195030626 0.198094515989744 0.411016420666286 0.410444125932985 0.338711749419314 0.454751184463082 0.352778279781412 0.417366026401743 0.541576208478233 0.456459978453021 0.563600894479936 0.614774386925326 0.435866919719647 0.677565633429732 0.476776133773976 0.665042447953187 0 0.614400496408717 0.429567697182836 0.000126135629565583 0 0.00112970222195767 0.000368970433626725 0.334780547702836 0.999622360095053 0.382217911212755 0.569279264086968 5.08687144110828e-05 0.000377639904947408 0.00225189015656985 0.000784068296568596 87 1160
4486 851151 1 0.6 10 "IR" "RO" 0.238571131817903 0.506219266636827 0.190798132646137 0.403962377850968 0.417886241604997 0.306134969858405 0.458528717778758 0.314764010675668 0.417267087155131 0.587467863690446 0.452256218714694 0.603736381828921 0.600581737549604 0.425997962160822 0.693165608068926 0.487187696002818 0.70361919452937 0 0.692035716628175 0.457589874349014 0.000101032922278377 0 0.0029628381397714 0.000828486256257195 0.295983421504249 0.987940362280984 0.297181022661218 0.535219405008686 0.000296351044102875 0.0120596377190164 0.00782042257083565 0.00636223438604237 86 795
4487 275757 2 0.6 10 "IR" "RO" 0.239384939815786 0.506603443573548 0.191143183201058 0.403417841351948 0.411390875336576 0.312370365962107 0.451265348972984 0.321785542825685 0.424697681035902 0.579090978396664 0.459784897530777 0.596325844956437 0.601265560465128 0.42624249355969 0.693037512917341 0.486837485134706 0.735488103886563 0 0.715636329510044 0.47987629293599 0.000100122251613018 0 0.00338843104003346 0.000955575017504285 0.264374033193553 0.999514464284032 0.278473798576496 0.518311580118869 3.77406682705772e-05 0.000485535715967496 0.00250144087342575 0.000856551927637016 86 3601
4488 182344 3 0.6 10 "IR" "RO" 0.244270138540195 0.511192350280113 0.190825090029586 0.398715980026989 0.388727380676572 0.31640807438502 0.426577871998282 0.328598942104491 0.445919153072041 0.567605015601021 0.48482287843064 0.589394565129723 0.596837866070991 0.422306485824263 0.697587174366117 0.49079668272837 0.754313779458367 0 0.701765704902806 0.49378021505975 0.000612820141415572 0 0.00837787334439078 0.00254516251765621 0.244987736655068 0.997537041935519 0.287437050240732 0.502172502288623 8.56637451497175e-05 0.00246295806448154 0.00241937151207198 0.00150212013397009 76 2575
4489 595366 4 0.6 10 "IR" "RO" 0.244924091387826 0.518627729820642 0.185036068141291 0.39119946080248 0.397578686159976 0.311697436581303 0.433742692475862 0.321793578064571 0.443058557642023 0.577789663508825 0.477945823191528 0.596297580063829 0.599562152758466 0.424357024084241 0.695460178716715 0.488866778587016 0.773893489048915 0 0.710035313105462 0.50013605329223 0.00017946160508452 0 0.00330932789897614 0.000966996223604771 0.225741432930552 0.997789315399428 0.282799627790682 0.49704699327649 0.000185616415448641 0.00221068460057187 0.00385573120487995 0.001849957207676 78 2599
4490 654859 5 0.6 10 "IR" "RO" 0.24599178631787 0.519691150512388 0.18484606271057 0.390024307627023 0.410544402278363 0.311534053434143 0.449742840500559 0.321957242358371 0.426366178190954 0.576875648439318 0.461852139830558 0.595978720021922 0.607031014174123 0.430173806188085 0.686466976025706 0.482928733841752 0.799060379420813 0 0.721956258697883 0.509382214183465 0.000455962405295124 0 0.00571334150973329 0.00171023995928328 0.200201510955445 0.995145756921514 0.267096589921569 0.485760112511248 0.000282147218447136 0.0048542430784863 0.00523380987081407 0.00314743334600336 88 2704
4491 587190 1 0.7 10 "IR" "RO" 0.243693378832353 0.517708829437419 0.184934794873922 0.391991582800284 0.391112664527001 0.280970478378314 0.422545721297708 0.289417094648416 0.457189094666556 0.612668615702008 0.489135699111005 0.6309179539002 0.57973495028501 0.409316934955799 0.719863650058205 0.504617278267966 0.808958709508876 0 0.790228408669923 0.531530238769715 0.000487153889367151 0 0.0130896249867643 0.00353933226834077 0.190293570052428 0.989161186944828 0.181514524763081 0.457300122763688 0.000260566549328993 0.0108388130551722 0.015167441580232 0.00763030619825631 80 431
4492 483634 2 0.7 10 "IR" "RO" 0.240830344478194 0.507143651749407 0.191743012412346 0.402881524012804 0.38481770768625 0.302523432341823 0.414443922626831 0.313076661839718 0.467301616356162 0.586110482411733 0.498378379447119 0.60612371613612 0.58450091449223 0.411329004821325 0.718449061796294 0.502700038814938 0.7929748071069 0 0.564833316149599 0.47015915460006 0.000553431672264595 0 0.00831097045024101 0.00245935502734205 0.188336997844158 0.725973791686596 0.12969491344911 0.349778880824588 0.0181347633766771 0.274026208313404 0.29716079995105 0.17760260954801 86 945
4493 214498 3 0.7 10 "IR" "RO" 0.232828706088369 0.495594582453347 0.195535119282435 0.414832763241739 0.431661604181257 0.259492916202063 0.474345501968378 0.265243113666878 0.401287509147141 0.642703781797677 0.435933740358029 0.656764493472693 0.578405966280029 0.411037155158129 0.717530764754845 0.503241853400349 0.669367272158227 0 0.694784631776055 0.429772787650214 0.000786969972616143 0 0.0114041152906148 0.00304585775007641 0.325345068422101 0.956464484990462 0.22273031588991 0.532375826606471 0.00450068944705557 0.0435355150095377 0.0710809370434196 0.0348055279932383 77 432
4494 487891 4 0.7 10 "IR" "RO" 0.236570420193036 0.504104885617228 0.191113760512339 0.406212593238439 0.412048846038231 0.254084212019836 0.457474046143902 0.260022892055368 0.415154277281135 0.648320805452009 0.453433182933823 0.663300792032177 0.569636949222069 0.40639796836418 0.722851301878911 0.508503202665941 0.679760273350714 0 0.666997916770693 0.433839079901128 0.000514192098346644 0 0.00809797088558024 0.00213963453864507 0.316573432248723 0.960147949533462 0.261052829906614 0.533276181400923 0.00315210230221599 0.0398520504665377 0.0638512824371121 0.0307451041593041 87 473
4495 335674 5 0.7 10 "IR" "RO" 0.244303231217213 0.511870233477569 0.190368444689367 0.397992816401837 0.401091896379877 0.264364558206897 0.441331520560719 0.273462991217555 0.43257822896772 0.626941723937494 0.470125480090215 0.648388009888568 0.5770314585106 0.409025617963165 0.720128421141974 0.505368640481893 0.770722373327233 0 0.770688309605698 0.504750374319911 0.000488233719486343 0 0.0123193614708116 0.00319939351038153 0.228586721779168 0.995113583254473 0.211282910504169 0.488890960288319 0.000202671174112644 0.00488641674552717 0.00570941841932131 0.00315927188138876 85 679
4496 789682 1 0.8 10 "IR" "RO" 0.234130548170134 0.497711047008409 0.194783056527113 0.412756502008532 0.396353359240555 0.288979049447879 0.421819032675363 0.297250882750261 0.465568796184059 0.605291461851942 0.491594439898675 0.622312874041823 0.576796752514351 0.404906503578655 0.730213185545114 0.509606401993773 0.799019414143838 0 0.412586065889624 0.424279627963803 0.00335139953268289 0 0.0209618080869329 0.00683173293189346 0.150380588821232 0.514443376534459 0.053217658671228 0.249345503098125 0.0472485975022475 0.485556623465541 0.513234467352215 0.319543136006179 87 203
4497 809680 2 0.8 10 "IR" "RO" 0.236473925144586 0.506120939950144 0.189067259398076 0.403922976746098 0.398225591992504 0.285457449853618 0.423870330664539 0.293044502973187 0.463407875683963 0.612204090359682 0.488596651267472 0.627780096239118 0.578315446067647 0.406611056347836 0.726873242419899 0.507883685035704 0.815250674427095 0 0.409199417040985 0.430233498283673 0.00875031202739231 0 0.0387108957088674 0.0135038570280442 0.143947929748172 0.532677107743326 0.0617864440583375 0.256127004445103 0.0320510837973404 0.467322892256674 0.49030324319181 0.300135640243179 77 198
4498 182377 3 0.8 10 "IR" "RO" 0.240110319031313 0.505309297244988 0.193057131788407 0.404905773602731 0.400354468436946 0.249690141799602 0.432337305325612 0.25770214600349 0.44768193447531 0.6445382811295 0.479388090161266 0.665073971552244 0.565132624149587 0.398197496045714 0.739167239590812 0.516721719087813 0.734853370932975 0 0.54904893622621 0.43266378190821 0.019411808610711 0 0.140818809989053 0.0412945275802578 0.232895277299606 0.822290054680699 0.0978922216692935 0.408114385510854 0.0128395431567085 0.177709945319301 0.212240032115444 0.117927305000678 85 200
4499 323341 4 0.8 10 "IR" "RO" 0.23267981298128 0.499921293671311 0.19183795024224 0.41043513033027 0.418370454892863 0.201909848695161 0.454826953582249 0.205414135579208 0.425426870558805 0.71166569480833 0.456410902261315 0.723827759030354 0.542819964775293 0.38534187918003 0.760384232925807 0.531688246515467 0.693508045533609 0 0.66853792477577 0.425626739814374 0.00669556100580219 0 0.0758943623833798 0.0183810610531064 0.295705063146361 0.937327224664016 0.150873030202709 0.509029387740448 0.00409133031422868 0.062672775335984 0.104694682638141 0.046962811392071 85 203
4500 699100 5 0.8 10 "IR" "RO" 0.235654216845085 0.496546494290399 0.197044733042475 0.413933790321204 0.404832013090345 0.260336153704852 0.436076852971516 0.268315747072095 0.445688356751359 0.634921020197439 0.476593727977872 0.654170639354147 0.568238300242684 0.400034449141373 0.737349421516875 0.515195904254015 0.749914332625807 0 0.405851051880655 0.401597584327333 0.00188436270967154 0 0.0193641025167941 0.00547592296450622 0.209051599607405 0.559424972342704 0.0770081959613178 0.300496155872369 0.039149705057117 0.440575027657296 0.497776649641233 0.292430336835792 84 199
4501 613086 1 0.9 10 "IR" "RO" 0.223075721485015 0.470913685575419 0.209144586154796 0.440520950605689 0.409589977393186 0.279672375073853 0.433222177838407 0.286833184648871 0.455916697456132 0.616155545469309 0.47994200540035 0.63183526839142 0.567706897718534 0.396287895493223 0.745180707617516 0.518165414917866 0.68705252031637 0 0.134781046644331 0.298789267351771 0.0167219757375338 0 0.076327500076457 0.0262607142023473 0.195517366339945 0.335478583564368 0.0193983235216947 0.199583845398976 0.100708137606151 0.664521416435632 0.769493129757518 0.475366173046905 87 200
4502 337940 2 0.9 10 "IR" "RO" 0.227855154459589 0.484739576234122 0.200613709545251 0.426077340277449 0.386788474688027 0.320191491888446 0.403833157877954 0.329237367150871 0.489661487236402 0.571590912734816 0.509666841135366 0.587294799536814 0.581345137747825 0.405028800943733 0.73123990953086 0.508619779310766 0.830174303934681 0 0.1374853177868 0.35665547458111 0.0108449420907282 0 0.0588880910693461 0.0209032453497374 0.0588403453038437 0.191333881261791 0.00940605085714778 0.0888928268867896 0.100140408670747 0.808666118738209 0.794220540286706 0.533548453182363 82 198
4503 327846 3 0.9 10 "IR" "RO" 0.224665312860391 0.467092861552067 0.214266490650809 0.444474231465024 0.403717468299876 0.267899173150848 0.43009525679786 0.27651553910454 0.456464986208766 0.627871002533779 0.482943389192943 0.647374368470277 0.560473633585753 0.391087265930696 0.756434485022081 0.525084417680959 0.607231498096503 0 0.113913018630985 0.266923225333678 0.0551173866377657 0 0.189824640154978 0.069262517986856 0.261206922814345 0.460886191270304 0.0271527299240171 0.273683541610787 0.0764441924513869 0.539113808729696 0.66910961129002 0.390130715068679 83 186
4504 45662 4 0.9 10 "IR" "RO" 0.221741352046476 0.465766724975339 0.212870429625958 0.445847200474536 0.408830914399043 0.270336425464101 0.433693887600947 0.277683187780297 0.454652728596912 0.626575894808482 0.479264197027702 0.642844911556492 0.561325021978048 0.391834050273619 0.753484741328655 0.523225859564737 0.639071877315833 0 0.113947023125853 0.27578977450178 0.03815174805674 0 0.145254873916813 0.0516956865577265 0.226657814337863 0.393790429658376 0.0248946730853354 0.235376480196313 0.0961185602895632 0.606209570341624 0.715903429871998 0.437138058744181 80 200
4505 806187 5 0.9 10 "IR" "RO" 0.219248756880205 0.456383612407998 0.21972086396702 0.455651601786897 0.392480039422182 0.297099213447528 0.414660998731224 0.306264262983615 0.474139059961941 0.593649938105272 0.498095967838364 0.611241541839355 0.56403838331506 0.392049158555856 0.753615363000627 0.522071558152736 0.500304380635698 0 0.0970155570232217 0.216871759487441 0.124081012062999 0 0.430561727727785 0.165244477090417 0.31585088434344 0.548810567075469 0.0230330882768432 0.316051273208862 0.0597637229578639 0.451189432924531 0.44938962697215 0.30183249021328 86 201
4506 766904 1 1 10 "IR" "RO" 0.224302911711577 0.463881407096762 0.216703261550961 0.447780591082174 0.380439870365912 0.290558502009911 0.399750175993979 0.300753615496055 0.490273976024782 0.598230012236629 0.513501497277909 0.618445830333741 0.559802097899489 0.388058298635557 0.760955255681667 0.526655109126603 0.593206355258875 0 0.000102529943304233 0.231980348791942 0.11167875726721 0 0.414648994432359 0.155587945277397 0.214345354615978 0.454237389513924 0.000950714392125489 0.238087231739751 0.0807695328579376 0.545762610486076 0.584297761232211 0.37434447419091 79 208
4507 559188 2 1 10 "IR" "RO" 0.218547662900315 0.459504178562847 0.21551762260904 0.452426121726022 0.399601826657774 0.301895809728907 0.418566537261276 0.309889242065878 0.474758368130914 0.591864447729173 0.495433595597232 0.607133399243867 0.569296481093655 0.395349859944164 0.748829030539083 0.518994518506324 0.626627255754954 0 9.70876317632147e-05 0.235626708804497 0.0716531425898847 0 0.158038845731724 0.0705997542866968 0.190379356683995 0.211592219128362 0.000524965406446448 0.145307510409453 0.111340244971167 0.788407780871638 0.841339101230066 0.548466026499353 82 203
4508 33939 3 1 10 "IR" "RO" 0.210735230898881 0.435663055963225 0.231485422601848 0.477406297623849 0.412939633022775 0.277587664617702 0.437497224039154 0.285715734394138 0.451213619643975 0.615194445988358 0.475075036820213 0.63249572856856 0.55599887971912 0.385929616875559 0.764689455418014 0.528706231706627 0.437010132796003 0 6.80232924582178e-05 0.16268951304458 0.105447817634454 0 0.314999482882726 0.12205629916816 0.321888594331565 0.404647306268852 0.000848668108628175 0.267693905509189 0.135653455237979 0.595352693731148 0.684083825716188 0.447560282278071 81 202
4509 196087 4 1 10 "IR" "RO" 0.207653539946169 0.426828720650634 0.237014994279153 0.48633696306697 0.393739473383354 0.295951484295312 0.413352995847539 0.304975032646992 0.477073013006962 0.593938568082919 0.498898067986198 0.611477074446811 0.552499018785502 0.381445945333191 0.772520784824094 0.532528359527654 0.309762509670035 0 5.91422842081059e-05 0.114338973715498 0.195652157175318 0 0.577100736611085 0.232872762468474 0.403379079755534 0.606717295428873 0.0010122479138869 0.363044459782435 0.0912062533991128 0.393282704571127 0.42182787319082 0.289743804033592 82 204
4510 515622 5 1 10 "IR" "RO" 0.211839505303468 0.440015096674951 0.228030274180949 0.472749348575383 0.413684526054729 0.274605428763306 0.436249464319228 0.281562235069825 0.454290285657807 0.620875608514071 0.476818853782583 0.636133950884745 0.555984482712485 0.385444284475662 0.765613221266888 0.52908633163628 0.426798909005907 0 7.16811660429793e-05 0.159487231448942 0.0901271657607676 0 0.240687946562374 0.0965351260712198 0.358341501958144 0.379604987477214 0.000754845686349525 0.272716350841207 0.124732423275182 0.620395012522786 0.758485526585233 0.471261291638632 84 197
4511 659151 1 0 20 "IR" "RO" 0.244501330587375 0.502344085189659 0.198709270099862 0.408000467789761 0.394103704345896 0.455109188409149 0.425390949103326 0.490166780907931 0.45263443963622 0.390840660263222 0.485804694202739 0.420444299010877 0.669107776964898 0.472922842137077 0.620446820049584 0.437796010086681 0.668686836514957 0 0.526729407799723 0.420375146246026 5.44004027968961e-05 0 0.000156161557137857 7.25254791034383e-05 0.331220765680487 0.999917457243881 0.472836223954493 0.579419738958779 3.79974017595265e-05 8.25427561186063e-05 0.000278206688645745 0.000132589316091217 81 3601
4512 556581 2 0 20 "IR" "RO" 0.244910540212121 0.512363466619127 0.190299585388746 0.397704116267999 0.401787338789553 0.456830422622824 0.433247963306402 0.48950765531501 0.44666275443248 0.393731254122937 0.478055581166033 0.421132818656793 0.67421942091831 0.478435919595378 0.610496589666454 0.432238473095336 0.712508521205672 0 0.50241372000834 0.425973370029569 6.50004826199787e-05 0 0.000127603680377149 6.64654369102331e-05 0.287397109172234 0.999882830508298 0.497247031853918 0.573842691658357 2.93691394730774e-05 0.000117169491701885 0.000211644457364707 0.000117472875163597 83 3601
4513 688464 3 0 20 "IR" "RO" 0.243924651885712 0.514940249080786 0.187325894241306 0.395043265246536 0.39147342793725 0.463093889807422 0.417795959118962 0.495418655915908 0.465402889078998 0.388527964115744 0.493477924163648 0.415101172037428 0.671208310758048 0.475963985513908 0.614291320838677 0.434633778009029 0.737144557645795 0 0.529645333156528 0.446518730257621 6.96870916888777e-05 0 0.000187794650300628 8.9431592473729e-05 0.262758826733621 0.999916032945843 0.470028255663006 0.55330963372401 2.69285288949681e-05 8.39670541575133e-05 0.00013861653016512 8.22044258945183e-05 83 3601
4514 12101 4 0 20 "IR" "RO" 0.240177057317352 0.504474443456296 0.193527652574983 0.406010173949817 0.404562496977962 0.44997795958279 0.437478216831758 0.478717459021324 0.443169954010728 0.407292517455552 0.47435873461665 0.43236459113878 0.667447285597728 0.473478228511639 0.618758888308123 0.437664420088948 0.63061510543053 0 0.429553429282136 0.369504043131103 5.28910873369182e-05 0 0.00010478532732176 5.4130300560965e-05 0.369192284578589 0.995498787099383 0.569020797636792 0.628566641799383 0.000139718903544128 0.00450121290061719 0.00132098775375041 0.00187518476895345 86 3421
4515 300784 5 0 20 "IR" "RO" 0.235771657210794 0.494650481115716 0.198497106301168 0.416027698187183 0.420473843108793 0.446352532296502 0.455350704757257 0.472298568102633 0.424946144223784 0.415439119321175 0.455341331072997 0.43885054681189 0.669184844913441 0.47394266147175 0.618689738073648 0.436906822756625 0.585899350654684 0 0.434417622604593 0.349968238011277 5.40749276558305e-05 0 0.000110229605264453 5.56893465166936e-05 0.41400033146826 0.999908428307999 0.565242605582419 0.649854356690802 4.62429493999707e-05 9.1571692000629e-05 0.000229542207723783 0.000121715951404302 79 3601
4516 396656 1 0.1 20 "IR" "RO" 0.23908119022912 0.510688246113434 0.187141517297098 0.399490673503984 0.412989261524257 0.444653331326192 0.441660751290756 0.467375963889702 0.442253314170293 0.423042953457667 0.469367935997066 0.444096955838754 0.667902486654345 0.472940913741072 0.619789651111078 0.437962874425371 0.711942376421873 0 0.485443800443757 0.413868532436229 7.28261929335459e-05 0 0.000190204884848663 8.91591351613351e-05 0.287952978519276 0.99991031704426 0.514071998102089 0.585905051466162 3.18188659177249e-05 8.96829557403709e-05 0.000293996569305221 0.000137256962447896 76 3601
4517 798055 2 0.1 20 "IR" "RO" 0.239999616804238 0.505764948306256 0.192075273023596 0.404447705789405 0.424645390204733 0.434111734118544 0.460016196117037 0.456674080638993 0.420369635103898 0.433074795550344 0.451137929448289 0.455008164196255 0.669378178965876 0.474072617867412 0.618797488350717 0.436952531411538 0.69129273940087 0 0.466597875629488 0.397725928700222 6.1855454571685e-05 0 0.000165659838641649 7.59575233016936e-05 0.308612491904727 0.999906720485236 0.533039060712103 0.602092366655046 3.2913239831442e-05 9.32795147640087e-05 0.000197403819767545 0.000105747121431141 87 3601
4518 446089 3 0.1 20 "IR" "RO" 0.23945566107559 0.499222212786211 0.197571703717195 0.411273079421893 0.41854941200808 0.430015525713996 0.456885513018432 0.45469370010595 0.420382133839608 0.432937184531557 0.454363551004755 0.457111534513748 0.663738129936628 0.470285179784104 0.624231362902778 0.440904724781256 0.627732885054653 0 0.439462771494919 0.367584768477641 0.000122907792617185 0 0.000242061809766528 0.000122724872088555 0.372105501363406 0.999899397804854 0.560058388267188 0.632169754237207 3.87057893238849e-05 0.000100602195145757 0.000236778428126904 0.000122752413063497 83 3601
4519 766439 4 0.1 20 "IR" "RO" 0.238824689437378 0.498673201428441 0.197463352625791 0.411826666266171 0.400946216383171 0.438040191329043 0.434133366482644 0.464490191530282 0.44553477038782 0.422430649851669 0.477478510235986 0.447157821242075 0.658317893293485 0.465765793526774 0.631446062745535 0.445495460486364 0.631690998207106 0 0.457809429706834 0.379280245713199 7.17492083607036e-05 0 0.000231172225907738 0.000102671564485952 0.368195267447824 0.999906060454044 0.541713479716755 0.620491267173458 4.19851367094186e-05 9.39395459565124e-05 0.000245918350503281 0.000125815548857643 84 3601
4520 210579 5 0.1 20 "IR" "RO" 0.241348863471358 0.51083623109152 0.18870220666236 0.399132218197398 0.382056423945067 0.455768672516323 0.405993595648112 0.484907028000378 0.479059948104508 0.400890392578422 0.505962948302321 0.426017053936562 0.660261411702053 0.467124647395127 0.628677377003825 0.443829810199077 0.742168166660706 0 0.567439099497743 0.462685161418385 6.00810623708894e-05 0 0.000184848882785142 8.5119263595601e-05 0.257746284029601 0.999906436108347 0.432223433101927 0.537140481230795 2.54682473225492e-05 9.35638916530391e-05 0.000152618517544421 8.92380872251076e-05 81 3601
4521 24726 1 0.2 20 "IR" "RO" 0.235558342360676 0.498482542831429 0.194899384574847 0.411961819929139 0.415991145641505 0.427547671854505 0.447508913100587 0.447058935559226 0.435051212009513 0.445533151297368 0.463932110066784 0.465224236071532 0.657327751108681 0.464146692963328 0.635191566228288 0.447255918136035 0.639681686323316 0 0.507352664751621 0.39278044088993 6.5374235367621e-05 0 0.000240961278893717 0.000101914860031257 0.360206553996122 0.999899881294379 0.492016559538515 0.606941968227667 4.63854451947882e-05 0.00010011870562111 0.000389814430969857 0.000175676022371793 87 3601
4522 611664 2 0.2 20 "IR" "RO" 0.236309268415289 0.499294345257046 0.194869253741307 0.411102501587094 0.407128699818513 0.426089825700513 0.43799993586563 0.447930274842534 0.444229112866524 0.442523492381552 0.473402403607981 0.464271625952639 0.652918531174802 0.461564197568824 0.638245556365345 0.449780506588064 0.649073206293338 0 0.513616744111871 0.40054434058047 5.53380080289657e-05 0 0.000230800212524744 9.53688262050981e-05 0.350789575397442 0.999906956382259 0.485361057509878 0.599042631613379 8.18803011907557e-05 9.30436177407756e-05 0.000791398165726174 0.000317658979946351 78 3601
4523 433505 3 0.2 20 "IR" "RO" 0.236795179801316 0.500688474049543 0.194106597170676 0.409836250306414 0.421189223278928 0.419777644156088 0.457800543132884 0.438508200808146 0.421634471547167 0.454447672541089 0.453431285715557 0.474034457899451 0.657278613518824 0.465508354540563 0.632147669214804 0.445936718444586 0.62197190960004 0 0.473860552500586 0.374343579170474 6.61717646334672e-05 0 0.000249389740429521 0.000103849473197923 0.37791184983935 0.999838998867035 0.525647425762519 0.625404876765365 5.00687959760752e-05 0.000161001132964659 0.000242631996465558 0.000147694590962923 85 3601
4524 427500 4 0.2 20 "IR" "RO" 0.23740440893082 0.501341271466236 0.194036135816188 0.409004620990982 0.393094276555808 0.430808905278117 0.421770155920383 0.453784144696545 0.460614542655622 0.435900776161113 0.489691478447034 0.458410187076509 0.649355999847783 0.458755499058973 0.642293795224556 0.452586974515874 0.655817659059139 0 0.507101668586142 0.4050942565199 6.65183865762776e-05 0 0.000273515019044908 0.000114767749553522 0.344071841360081 0.9999139152818 0.49236704117214 0.594663135152265 4.39811942038826e-05 8.60847182000821e-05 0.000257775222673243 0.00012784057828192 83 3601
4525 204609 5 0.2 20 "IR" "RO" 0.23897095575315 0.499515961710283 0.196712226450641 0.41083560169429 0.401187931893762 0.432166856229551 0.432225018128479 0.45697161155363 0.448039242953514 0.430811306401068 0.479128651301773 0.455112912967723 0.655648349814806 0.4629637915425 0.636137501127932 0.448302601921513 0.658205370663246 0 0.526334966605572 0.410996208670323 5.9848953359037e-05 0 0.000244420374321057 0.000102188758431859 0.341689305220762 0.999797976380585 0.473141301167941 0.588730563938081 4.5475162633358e-05 0.000202023619415232 0.000279311852165896 0.000171038633164125 76 3601
4526 552712 1 0.3 20 "IR" "RO" 0.239566044420967 0.509592304213309 0.188459732254867 0.400392930204226 0.400650951941633 0.415944423589205 0.428804496610231 0.434829143286777 0.453759879166477 0.457773211223028 0.482648649708315 0.478041504365159 0.647863732186386 0.457478744907572 0.64422627744962 0.453969652332319 0.742155240226013 0 0.574793366681117 0.45609128866981 7.70752982177078e-05 0 0.000570840943188084 0.000212381963416962 0.257745177072724 0.999925784655375 0.424374450748687 0.54358055181832 2.25074030454304e-05 7.42153446250941e-05 0.000261341627008801 0.00011577754845342 85 3601
4527 86588 2 0.3 20 "IR" "RO" 0.246090427316072 0.508349769262738 0.194691497220885 0.401865804350643 0.385985927637906 0.414636395202267 0.420306330247 0.440153936486327 0.456049446544032 0.445881071825939 0.491372939586135 0.472725202683888 0.646401588736158 0.45669077607336 0.64565675640587 0.454894562221544 0.697619430212166 0 0.544137676101914 0.436915718881377 6.24380882286925e-05 0 0.000467945292564515 0.00017404513310084 0.302283471585448 0.999919390114095 0.455022421990553 0.56275309375636 3.46601141575161e-05 8.0609885904875e-05 0.00037195661496862 0.000157142229161813 84 3601
4528 833388 3 0.3 20 "IR" "RO" 0.23787390261899 0.496897300968877 0.198535163737988 0.41378104431895 0.414536514954105 0.390469425687516 0.45824116194827 0.408372411433916 0.415306062164981 0.484030000916202 0.452598212092778 0.505523149870141 0.6403768729398 0.454491084756051 0.648203195278579 0.457323832678999 0.596714940202573 0 0.441703578936459 0.355478806502331 5.88077090953433e-05 0 0.000375242104927757 0.000137561325212802 0.402353511472013 0.993113607567687 0.553805458300544 0.640560219188949 0.000872740616317934 0.0068863924323132 0.00411572065806881 0.00382341298350731 78 2704
4529 631800 4 0.3 20 "IR" "RO" 0.23304622395656 0.493034698081819 0.1977384693815 0.417585306930352 0.42517286282705 0.401059842751472 0.461853020641482 0.416923327669553 0.416483564262513 0.478206582107134 0.44820364118666 0.496516654071821 0.646162576745821 0.456981535723644 0.645083542566323 0.454402694210863 0.607605500741996 0 0.514154550105243 0.37816012027958 7.44963037681067e-05 0 0.000378763515684645 0.000145456295366523 0.392275836865051 0.999915341918379 0.484960845234936 0.621492022791354 4.41660891852663e-05 8.46580816212182e-05 0.00050584114413641 0.000202400633699539 77 3601
4530 618214 5 0.3 20 "IR" "RO" 0.239864246268322 0.507863273280555 0.190304731661457 0.402394551944054 0.41555067788388 0.4040928406333 0.451118241175572 0.421944177120026 0.427384021638192 0.471190581241308 0.459931353080251 0.491263895657945 0.649686005526912 0.460154727725061 0.639592033101207 0.451361555324902 0.678139575143442 0 0.555025888454376 0.421593432887641 6.02643633461244e-05 0 0.000377927230447073 0.000140797831888903 0.321755050418574 0.999790765386616 0.444236339440941 0.578068968262262 4.51100746378782e-05 0.000209234613384397 0.00035984487423657 0.000196801018208619 87 3601
4531 659329 1 0.4 20 "IR" "RO" 0.247154811324923 0.51827987932451 0.186841840760033 0.391513370302081 0.402341426374369 0.389286775045319 0.437967685860978 0.408889922056743 0.438366002863371 0.481428225094609 0.473309445336791 0.505160057122876 0.642968912034767 0.455198062329121 0.646738954739023 0.456509913381836 0.7743127137698 0 0.595523914739634 0.475355185141637 8.75640543186808e-05 0 0.000694715618525817 0.000246243620953186 0.225567901739177 0.999795288719034 0.403265166001139 0.524163630162869 3.1820436704442e-05 0.00020471128096638 0.00051620364070052 0.000234941074539938 84 3601
4532 487257 2 0.4 20 "IR" "RO" 0.237801366686875 0.500903119163316 0.194690003262613 0.409486043798254 0.411666395741841 0.389815120673887 0.446360855518529 0.405637828144827 0.43275438848027 0.48919173253362 0.464709082637984 0.508559287302319 0.638542124894739 0.450807117508209 0.655663063769558 0.461090698513109 0.647372818789068 0 0.584199464895097 0.418411238881455 6.4222347037939e-05 0 0.000705157329648655 0.000241687299840797 0.352516859441688 0.999370203071937 0.414529147315401 0.580951274905866 4.60994222056229e-05 0.000629796928063059 0.000566230459853735 0.000395798912838385 84 3601
4533 698310 3 0.4 20 "IR" "RO" 0.238379850133399 0.50687799811803 0.189939327799449 0.403322858760376 0.42623239647588 0.376098928166902 0.46556055271514 0.389076349854658 0.411705310040424 0.508721871675229 0.444887657855044 0.525719304791911 0.63954551245479 0.453402709059124 0.650152918657276 0.45843360200966 0.693418984756195 0 0.525067420994721 0.412174052789711 6.19950830976062e-05 0 0.000508121181940448 0.000175205274001783 0.306478988417837 0.999840197851381 0.473378753337818 0.587269150618474 4.00317428702721e-05 0.000159802148618993 0.0010457044855199 0.000381591317813206 82 3601
4534 332973 4 0.4 20 "IR" "RO" 0.239347811217598 0.507405565590036 0.190271034970582 0.402759968034009 0.392606312894219 0.396145296975238 0.421251568304635 0.412209005746241 0.460989108837757 0.482570789094192 0.490804550274315 0.50174928849554 0.633723616152326 0.446701888881858 0.662050983936557 0.465370370913598 0.696216117247127 0 0.584117152753615 0.442947333702741 0.000117176719779537 0 0.000699705894477046 0.000264368794508161 0.30358209398491 0.999896826272391 0.413599731849137 0.556224811267235 8.46120481837875e-05 0.000103173727609186 0.00158340950277156 0.000563486235516196 88 3601
4535 868212 5 0.4 20 "IR" "RO" 0.24142563302138 0.502798411522157 0.195883404865829 0.407427699443948 0.395362187060485 0.38819871391877 0.429390242800091 0.407572235232247 0.447825513324031 0.483077652333418 0.481910762270196 0.50659669677837 0.633206083511008 0.446793392944564 0.661334987694553 0.465103457371402 0.686985447842765 0 0.582231736254634 0.43826805941887 7.6657877663034e-05 0 0.000866879959246255 0.000297441554549059 0.312835695978337 0.999344830495881 0.415591193260419 0.560783840977948 0.000102198301234713 0.000655169504119382 0.00131019052570059 0.000650658048632708 83 3601
4536 403509 1 0.5 20 "IR" "RO" 0.239832563757833 0.512248189472243 0.186422196038762 0.397681387315572 0.404851538040476 0.368493322328634 0.434497046966089 0.380394586970429 0.449247562580242 0.518520610874369 0.47773462937117 0.534903339742522 0.626504993942387 0.44181286519291 0.670306282766068 0.470699945242101 0.757266463997158 0 0.648151795349597 0.478968160059136 8.34406114959612e-05 0 0.00146266165165962 0.000470262521969043 0.242589727790102 0.999381045683018 0.34966021559167 0.520120537533907 6.03676012440731e-05 0.000618954316982162 0.000725327407073324 0.000441039884988149 89 3601
4537 723997 2 0.5 20 "IR" "RO" 0.237621884541524 0.499342549980392 0.196066048136224 0.411093974690824 0.415588219607322 0.355784852637713 0.456344814253308 0.369269880697138 0.419209925707446 0.527362176787351 0.45444405920751 0.546858059053595 0.623308420664042 0.441529999713817 0.669352099383622 0.470932995301123 0.635822487943729 0 0.56293181741253 0.40296949696537 5.49151255911747e-05 0 0.000860306483151226 0.000271956275119837 0.363936277223637 0.998968874582539 0.432860064500114 0.595367435860422 0.000186319707042661 0.00103112541746131 0.00334781160420454 0.00139111089908858 82 2350
4538 672388 3 0.5 20 "IR" "RO" 0.239102033933648 0.506895453140341 0.190574871793671 0.403250264878461 0.39529038759764 0.365937447177211 0.429677569585032 0.379660284752939 0.449847496917558 0.517259197534626 0.482214648808435 0.535986298827745 0.619715951321073 0.438316158030567 0.674128219019763 0.474270029101805 0.705547300906873 0 0.624404969054066 0.454931993654782 0.000265544268987978 0 0.00128176819130767 0.000486064140564246 0.294115272383878 0.999594773925467 0.373699528176928 0.544240207528379 7.18824402610789e-05 0.000405226074533222 0.000613734577698324 0.000341734676274456 88 3601
4539 469510 4 0.5 20 "IR" "RO" 0.243063881169309 0.506949377579654 0.193596097145916 0.403219383348906 0.393814454758658 0.363885351709078 0.429350687667176 0.380444627998372 0.446787680855258 0.512387489525249 0.482253796569326 0.535259743724536 0.621913784403177 0.439121061887593 0.673183682336169 0.473371663484178 0.695657474538406 0 0.580572318127138 0.439807520696902 7.23578395084565e-05 0 0.0010469928382115 0.000339693409077539 0.304220564241411 0.999635546471488 0.417648765944629 0.55949961599492 4.96033806748249e-05 0.000364453528512173 0.000731923090021683 0.000353169899099655 87 3601
4540 752560 5 0.5 20 "IR" "RO" 0.242331702697674 0.508968492332644 0.191256635345641 0.401158830149861 0.411240555865186 0.359365201568737 0.450404586560453 0.374071286647733 0.42529769684902 0.520955824370017 0.461048628442241 0.541793127903174 0.627634581414635 0.444442599132548 0.664383395955159 0.468052005280418 0.710692767234891 0 0.597502759956135 0.44470251099434 0.000190260523086176 0 0.00144150042070467 0.000494445178886524 0.289081756752648 0.999745888370511 0.400309568369837 0.554487859119917 3.52154893740422e-05 0.000254111629488495 0.000746171253323226 0.000315184706856578 81 3601
4541 503270 1 0.6 20 "IR" "RO" 0.241250174274584 0.517627986499863 0.183031088221705 0.392233552467366 0.413781600859094 0.328264979465122 0.450567001580391 0.337130075528656 0.427756617549055 0.566175951443728 0.460491197366022 0.581088884828369 0.612273464436691 0.434232601084587 0.679997372718097 0.478857401934528 0.756422109019151 0 0.643129569564016 0.469908315047633 0.000182931859641428 0 0.00293073219848816 0.000883599758573622 0.243349576832936 0.998136637960526 0.352293039439222 0.52810537938336 4.53822882718894e-05 0.00186336203947361 0.00164665879827342 0.00110270581043323 86 3601
4542 660816 2 0.6 20 "IR" "RO" 0.242536818504797 0.51438436368939 0.186836101434853 0.395558296805594 0.427008227745841 0.315703711518608 0.470853860228353 0.326079395966356 0.40341918538869 0.573818517225965 0.440227273476608 0.592236331744053 0.613892788137021 0.436751791305583 0.67545495274218 0.476386964500995 0.754474876561719 0 0.660189780712829 0.469010601941305 0.000358767550095559 0 0.00357620084047134 0.0010975685984877 0.245105394790058 0.998684819746781 0.334399837622385 0.528922975299839 6.09610981277906e-05 0.00131518025321934 0.00183418082431507 0.000968854160368132 82 3601
4543 754769 3 0.6 20 "IR" "RO" 0.243338010330151 0.508379841508012 0.192637566371648 0.401749726563665 0.399951654897963 0.334517468775309 0.437414534482028 0.348176480169273 0.437764232831579 0.547507588103464 0.473560906999106 0.569444527540257 0.610572572166786 0.431513822732264 0.685273476839169 0.481395349083509 0.700670456804079 0 0.667775335497294 0.461506034813389 0.00011617889510248 0 0.00223887437809847 0.000676177462003448 0.299050559481124 0.996787510494989 0.327244508029772 0.535927812769745 0.000162804819694834 0.00321248950501067 0.00274128209483519 0.00188997495486243 84 1985
4544 223150 4 0.6 20 "IR" "RO" 0.240032195468599 0.50559127633567 0.192353372162743 0.404439265920203 0.414457675740681 0.322614634464405 0.452302337495942 0.333647706516053 0.424507387947622 0.565237593421935 0.458720802713485 0.584226260912574 0.608568350571141 0.43033342423765 0.687225862847521 0.482658091376027 0.737303044756305 0 0.642647539042502 0.46134762659382 0.00423136302562258 0 0.0265408180038148 0.0089240625129347 0.258320315796761 0.997168592700387 0.326789804524149 0.52760770625628 0.000145276421311575 0.0028314072996128 0.00402183842953429 0.00212060463696501 85 907
4545 440468 5 0.6 20 "IR" "RO" 0.237513443399464 0.506049733674631 0.18996670903035 0.404052645507248 0.4102259951943 0.331563799326419 0.445828876267269 0.341508280827434 0.433871770628665 0.559835048472252 0.46599217850011 0.576237682460397 0.608408340659824 0.43061225306667 0.686820118580808 0.482641073409571 0.705374352475893 0 0.672673331555579 0.45904089812452 0.000272214857768392 0 0.00253422832886493 0.000817025253203435 0.294276811245826 0.999543713746472 0.323250774039572 0.539525688705813 7.66214205122312e-05 0.000456286253527775 0.001541666075985 0.000616387916463007 87 3601
4546 470409 1 0.7 20 "IR" "RO" 0.244701558926605 0.514429543177718 0.188478751964457 0.395516074920495 0.419371520062914 0.280756860186867 0.463644927379397 0.290746766169664 0.409097493831407 0.608934682626546 0.447266939552565 0.630392879422807 0.594765749051495 0.422897871055353 0.697494840193433 0.491114262677954 0.73243226388853 0 0.707722491439314 0.470457535938744 0.000727683157109785 0 0.0102564799541087 0.00284800562957669 0.266750875733456 0.998509977131403 0.278496264756189 0.5252598926515 8.91772209039257e-05 0.00149002286859699 0.00352476385038794 0.00143456578017977 83 1648
4547 621331 2 0.7 20 "IR" "RO" 0.240494113450441 0.506674780878925 0.19208131010668 0.403534922553232 0.412172833359772 0.27717027089101 0.452553653309518 0.285879775375968 0.422479066127715 0.616749654893796 0.45848469731572 0.635736117224594 0.585165665575832 0.414888347101225 0.711695670617435 0.499416648575316 0.699541615473208 0 0.693397386397862 0.453675621233293 0.000303395862200743 0 0.00783299871647417 0.00207945075784511 0.299851329408336 0.997650984173634 0.292306864273934 0.541687419620348 0.000303659256255757 0.00234901582636572 0.00646275061173051 0.00255750838851382 85 929
4548 32885 3 0.7 20 "IR" "RO" 0.24588543693291 0.518259186558924 0.186176642175832 0.391606952620758 0.409675358870653 0.27954988563736 0.451168055274709 0.288930209824719 0.422183372054806 0.61207332199885 0.459689742781775 0.632336437364169 0.590498059186916 0.419340625271782 0.70330498920266 0.494670473963257 0.755647808389928 0 0.670747200675383 0.473915842615337 0.00161044145898157 0 0.0192181086699723 0.00545370415483332 0.242345997839502 0.992341099931156 0.289518430655163 0.512704385596214 0.000395752311588795 0.00765890006884367 0.0205162599994817 0.00792606763361567 83 705
4549 456654 4 0.7 20 "IR" "RO" 0.241405663205861 0.505970387974651 0.19326120748437 0.404301315207826 0.410757860716579 0.283914778837269 0.453261303644832 0.293416841009833 0.42069424224961 0.607102711947801 0.457951409387661 0.627183765315277 0.588741982982785 0.417529730220393 0.707159684583075 0.496509151783055 0.661852717530867 0 0.651181172929984 0.430140123226586 0.00986635959311857 0 0.051291351932131 0.0169702507616059 0.327858505503387 0.992505270422149 0.290922010121044 0.548450308939155 0.000422417372626832 0.00749472957785117 0.00660546501684053 0.00443931707265234 83 694
4550 594753 5 0.7 20 "IR" "RO" 0.236458451704455 0.504933133259651 0.190314269573985 0.405406198851007 0.423638544096717 0.27459301418536 0.46671203182946 0.281284931800282 0.408875101891574 0.625849340522598 0.444383591293109 0.640515081909224 0.585574230845493 0.416845421719007 0.707676490781071 0.497616469999525 0.670466469527614 0 0.651327057651065 0.426169512896483 0.000851229389475157 0 0.0133417091959656 0.00365035626728337 0.325250402757447 0.968763823543735 0.303563332796335 0.549774362865535 0.00343189832546396 0.0312361764562652 0.0317679003566343 0.0204057679706986 85 460
4551 501154 1 0.8 20 "IR" "RO" 0.238610905749818 0.510105915658188 0.187699086093425 0.40000542562427 0.41508878804641 0.225352169347989 0.45122059271516 0.230563966309379 0.42847334137856 0.679641314274037 0.460253640839909 0.695017044245898 0.558831384447018 0.396185928236546 0.741756413919723 0.519598244652775 0.715126084972968 0 0.609396298075333 0.429922769999527 0.013725936636964 0 0.132579790225201 0.0348192822968555 0.268986631776977 0.951702037294829 0.197598289132905 0.503390552639299 0.00216134661309031 0.0482979627051713 0.0604256225665615 0.0318673950643185 86 193
4552 354409 2 0.8 20 "IR" "RO" 0.239501152310977 0.506492400870784 0.190915454182704 0.403489205259948 0.383655813150999 0.319306355258409 0.404626456350299 0.329288374661183 0.486561515559132 0.570971964565986 0.509550989014599 0.588631932819845 0.590982236515681 0.412781063899859 0.719682194245263 0.501276674662002 0.867475825690117 0 0.341031575959024 0.437873663090582 0.00181424711455036 0 0.0140475248729591 0.00463979572404948 0.0919073477161638 0.282667245773123 0.0505050396062287 0.142483525503109 0.038802579479169 0.717332754226877 0.594415859561788 0.41500301568226 86 205
4553 716645 3 0.8 20 "IR" "RO" 0.236758301322982 0.492059109381433 0.201955634374331 0.418476753643818 0.38661660129896 0.30535592741438 0.412216670520004 0.317467185632845 0.47223372535001 0.577963188289977 0.501121500456228 0.600692620617921 0.582744565679652 0.407517973810406 0.727054091194325 0.506483020366292 0.807419320510217 0 0.371678119064918 0.42120600510955 0.00146043360810996 0 0.0141295959895442 0.00442286786082841 0.134269343810287 0.400300493283855 0.0655225071033105 0.203760452633801 0.0568509020713861 0.599699506716145 0.548669777842228 0.37061067439582 81 214
4554 237967 4 0.8 20 "IR" "RO" 0.243289565433975 0.508811500643069 0.192326133973234 0.401275732824451 0.384850773188279 0.26311835329967 0.414973382524088 0.272273161944081 0.465210869322846 0.628093858005675 0.497042834286601 0.649814051463534 0.567274128677949 0.398650228901537 0.738978497637494 0.516081448291931 0.758624890805731 0 0.529849783941901 0.445425826287459 0.00783794591272459 0 0.0455762853838671 0.0144516145055723 0.216445621220571 0.733255332141557 0.139326968601623 0.372590413360515 0.0170915420609734 0.266744667858443 0.285246962072609 0.167532145846454 82 208
4555 397103 5 0.8 20 "IR" "RO" 0.242722271555981 0.50976705113245 0.191279268183043 0.400347874713171 0.427013487493414 0.212833331261128 0.473997020467779 0.219803295553185 0.398119222391964 0.685689393585327 0.436730292563824 0.707895529509609 0.562645680933253 0.401241052425132 0.733183576171688 0.514944521665587 0.705114087337597 0 0.716669877013963 0.444596929863225 0.00287618325592161 0 0.0569550603926121 0.0130364133395361 0.291201355993233 0.985861188264364 0.211636793488344 0.533694367200738 0.000808373413248338 0.0141388117356365 0.0147382691050811 0.00867228959650041 82 199
4556 207458 1 0.9 20 "IR" "RO" 0.231739899271901 0.490403953207698 0.19880848482563 0.420268280260503 0.389512936145102 0.300790641880351 0.408702193281924 0.309120986936346 0.483628651688633 0.591391222473425 0.505326565921747 0.607727315282947 0.576891688284627 0.401942979326286 0.736318421906659 0.511938396362023 0.806273839218382 0 0.150846796303947 0.356378134040242 0.021467094640289 0 0.113058063994371 0.0391922904536912 0.095795488819468 0.242974718674596 0.0197203728051373 0.12460557776818 0.0764635773218612 0.757025281325404 0.716374766896545 0.479823997737887 80 200
4557 285478 2 0.9 20 "IR" "RO" 0.237398212884114 0.497342424487186 0.197465336689429 0.413167528812368 0.392064330164142 0.302306796378566 0.414166821007813 0.312722908642281 0.474697689105647 0.584414641509689 0.49935893453209 0.60440387177691 0.584583776155468 0.407770080802411 0.727021501997097 0.505961986457518 0.851542458076741 0 0.150354584647512 0.377330113755213 0.00883265602221382 0 0.0603058718377126 0.0197711693810953 0.0675566844961267 0.150617311322829 0.0178371759436782 0.0819295952981191 0.0720682014049181 0.849382688677171 0.771502367571097 0.520969121565572 80 202
4558 478923 3 0.9 20 "IR" "RO" 0.233664528101895 0.490031662037475 0.20098775643614 0.420710633942863 0.404626457478307 0.261006806730749 0.429488366044334 0.268994794404111 0.458080033559773 0.632220946310282 0.483759061308981 0.651384780198425 0.566481160206423 0.395869744642849 0.746138246371167 0.518932545933386 0.77505250400908 0 0.193773824158604 0.358509880657416 0.00962012831996616 0 0.0729554345972667 0.0217773233070021 0.142181753842797 0.345387647702005 0.0289665419825768 0.186155799383356 0.0731456138281561 0.654612352297995 0.704304199261552 0.433556996652226 83 200
4559 578451 4 0.9 20 "IR" "RO" 0.226045366127773 0.472164323842608 0.21053920761778 0.43899382750984 0.39143981532779 0.285890080284933 0.413281311496026 0.295180483303315 0.476594367677018 0.604503160891018 0.500885513470028 0.623688836673288 0.564710313934135 0.393326756410953 0.751087971901798 0.521414898215813 0.754844097850157 0 0.16085912780669 0.337663041330904 0.0214737336648475 0 0.0972519343925264 0.0341802412699575 0.129427870337988 0.263195305766438 0.0216251622721059 0.146860140540698 0.0942542981470074 0.736804694233562 0.720263775528678 0.481296576858441 84 198
4560 382872 5 0.9 20 "IR" "RO" 0.229033340481822 0.478078173780331 0.207665895308873 0.432877398037698 0.394112063991812 0.282360384287262 0.417828857637347 0.291758575660133 0.470280443580668 0.606372770501406 0.49588386031406 0.626425022313072 0.567269564621359 0.395711907475454 0.74599250234991 0.518581163057367 0.712089890828495 0 0.147634865650515 0.318942505397436 0.0515908662728614 0 0.205901486162268 0.0742251895695481 0.176328363234741 0.361824916927007 0.0291930852779655 0.201707353814764 0.0599908796639031 0.638175083072993 0.617270562909251 0.405124951218252 87 203
4561 441393 1 1 20 "IR" "RO" 0.220781200925711 0.461269613758217 0.216144530255406 0.45056743867325 0.363287337314247 0.327724330102001 0.377917004197614 0.337595164863875 0.517344058322506 0.560123774769163 0.536527518977381 0.576659803372675 0.566287034633835 0.391730856718266 0.75487844680124 0.521798827494703 0.595351225557528 0 0.000781523936364583 0.226733308688485 0.168913524638829 0 0.339932151011868 0.165304395978801 0.150725721282569 0.244092510556982 0.00246921076001636 0.136751122521481 0.0850095285210737 0.755907489443018 0.656817114291751 0.471211172811233 85 200
4562 155071 2 1 20 "IR" "RO" 0.213182351039014 0.442340959433217 0.227067812478282 0.47018530350967 0.405290924616787 0.277516770876671 0.429565871274369 0.28558317882051 0.458580049355975 0.613767181961664 0.483447523549389 0.631265596438608 0.554586198785743 0.385437315926482 0.763241428137101 0.528706195926218 0.557423596784536 0 0.00138520440084162 0.210225016552936 0.0583795484974704 0 0.201159301115715 0.0751122282341663 0.236749313928527 0.279994879021153 0.00312507391755403 0.190582411914369 0.147447540789467 0.720005120978847 0.794330420565889 0.524080343298528 76 199
4563 579234 3 1 20 "IR" "RO" 0.218567651085893 0.450982667115763 0.223967189897464 0.461364107135252 0.405567395412033 0.273307573074999 0.430131483951734 0.282011123968498 0.458189143022301 0.615924859720526 0.483652528703729 0.635365833372582 0.558005135329409 0.387517334388898 0.761024191268877 0.526992699686028 0.596730824604346 0 0.00115582803271398 0.228977470808292 0.0558912196687841 0 0.19537157206627 0.0720901051424431 0.205616244231347 0.255775164183365 0.00290763444517756 0.170969613045658 0.141761711495523 0.744224835816635 0.800564965455839 0.527962811003607 86 203
4564 670466 4 1 20 "IR" "RO" 0.220956644202541 0.461822167486006 0.215798690484296 0.450309071917822 0.406681423260716 0.267618276928805 0.432077972270918 0.275209661396394 0.455856604212124 0.625305727121948 0.481614811739732 0.642736410260672 0.558106494297301 0.389188101124751 0.756379856151332 0.525420135759538 0.601507658750463 0 0.00110649844119413 0.232673914539086 0.0515876170694246 0 0.165992826863386 0.0622864109110159 0.220960838181165 0.269302546082472 0.00362419716422752 0.182833898974345 0.125943885998948 0.730697453917528 0.829276477531192 0.522205775575554 79 203
4565 671594 5 1 20 "IR" "RO" 0.219615070887925 0.462705240934311 0.213418729687675 0.448934746202358 0.33882416270387 0.339471210339778 0.350994332635479 0.349394119223671 0.547038253330433 0.548541492400388 0.565272337753462 0.564204359533488 0.558762757409749 0.386954491712037 0.761208602553085 0.526902816774647 0.624969112042274 0 0.00149250191441055 0.239756295047824 0.144741040851203 0 0.429088661332701 0.188398400238843 0.148643623713029 0.283302976008266 0.00354322471845501 0.14504319247664 0.0816462233934938 0.716697023991734 0.565875612034433 0.426802112236693 84 190
4566 870135 1 0 30 "IR" "RO" 0.231126642665339 0.482578008331194 0.205611604265305 0.428631540881156 0.439080116972387 0.436431990120172 0.480311668796043 0.458512220185242 0.398656214655434 0.43209801605437 0.430613306947295 0.452988224910105 0.668882696211619 0.473502122255487 0.620988719620207 0.43772958393799 0.468934682754567 0 0.364283931262031 0.280921696361891 4.52761936457644e-05 0 0.000110959253813592 5.19609594042119e-05 0.530972676296329 0.999905581731697 0.635406874630803 0.71891410941535 4.73647554583119e-05 9.44182683032511e-05 0.000198234853353012 0.0001122332633544 89 3601
4567 431249 2 0 30 "IR" "RO" 0.236309260012511 0.498244673674748 0.195929818766862 0.412433950151566 0.417715153408193 0.44865763754437 0.451517172078469 0.474420894589947 0.42985349957254 0.413915599954318 0.459715190755739 0.436732702347971 0.669495655488793 0.474470878248582 0.61781436853029 0.436564436541374 0.596710764689816 0 0.425237249261157 0.351595536337564 5.53751850496439e-05 0 0.000104530069310897 5.44258796620004e-05 0.403193317952697 0.999922501827874 0.574511547122466 0.64826231875762 4.05421724377347e-05 7.74981721260291e-05 0.000146673547065986 8.77190251540214e-05 84 3601
4568 671012 3 0 30 "IR" "RO" 0.237090464850256 0.49918226227247 0.195645856245233 0.41133364883671 0.401231565387869 0.453728040477375 0.43255795580932 0.48230712619184 0.448017692586513 0.404013325154466 0.478794793948772 0.428622532350102 0.664570267782878 0.471239184838819 0.621661365115722 0.439703492394731 0.615697198622949 0 0.460860421070453 0.374594226415531 6.46103160926925e-05 0 0.000172079413861903 8.13887421503292e-05 0.384193049448344 0.999917911868579 0.538798303339282 0.625225741381035 4.51416126146887e-05 8.2088131421126e-05 0.000169196176402911 9.86434612838287e-05 85 3601
4569 158937 4 0 30 "IR" "RO" 0.244784085024304 0.51521346356794 0.18771381439224 0.394699222791178 0.384502179223661 0.462760010461345 0.41203319694011 0.495506466153584 0.471319078771699 0.388132802038076 0.500392856510682 0.414928141318816 0.668415179866807 0.474226157018478 0.617439754797128 0.436701196862222 0.747621974148451 0 0.536103174784444 0.455224778583272 7.17352597136251e-05 0 0.000132328724957669 7.15111458174051e-05 0.252281462016149 0.999904558816596 0.463618326793126 0.544616388465349 2.48285756860646e-05 9.54411834038958e-05 0.000146169697472515 8.73218055611576e-05 85 3601
4570 526613 5 0 30 "IR" "RO" 0.241015646046499 0.504257215277478 0.194285401184215 0.406004417685599 0.388133508947063 0.459600294881531 0.416708202206535 0.492716642089345 0.46539609250558 0.390423416981232 0.495095054240219 0.417889378224637 0.664882547960796 0.471270497363991 0.622195155927621 0.4396239539566 0.699969326536675 0 0.517297429867927 0.428955338335883 6.19688086639751e-05 0 0.000130951566774467 6.72153763270895e-05 0.299941172201802 0.999919565183876 0.482429051111061 0.570894672078737 2.75324528588876e-05 8.04348161241006e-05 0.000142567454237545 8.27742090531336e-05 82 3601
4571 173628 1 0.1 30 "IR" "RO" 0.239817068420903 0.507089135295956 0.190893439735612 0.403153090813253 0.413443468167016 0.445128080455306 0.445749961145812 0.470695500939209 0.435051200898409 0.417512497964351 0.465131190864943 0.440663379219565 0.669102842732064 0.474378684493295 0.617175289166991 0.43645588821875 0.675833919860377 0 0.511371282641044 0.410120598820059 6.6072762664756e-05 0 0.000182200644242926 8.40835353114999e-05 0.324070695170149 0.999894263594119 0.488257478285719 0.589689001474984 2.93122068092345e-05 0.00010573640588134 0.000189038428993779 0.000106316169645142 78 3601
4572 847478 2 0.1 30 "IR" "RO" 0.240951308362077 0.505268856118601 0.19337736199749 0.405046403770917 0.391419565329713 0.447195334549329 0.420975158575063 0.476881368177897 0.459859408747476 0.408140026443328 0.490761991494921 0.434418027661362 0.660258758301598 0.467683609021371 0.627377079592891 0.443439368509069 0.651412032362594 0 0.499406749790534 0.403753378616028 6.0729806714487e-05 0 0.000147657309505532 7.17621345133658e-05 0.348493376947134 0.999910666637097 0.500292111849511 0.5960839050847 3.38608835577406e-05 8.93333629029722e-05 0.000153481050449515 9.09541647589422e-05 84 3601
4573 63061 3 0.1 30 "IR" "RO" 0.236013959741283 0.497846847543716 0.195817245301416 0.412742329732451 0.418800724133065 0.438742441327037 0.453669592732391 0.461407182660222 0.426084047284627 0.428883032748523 0.457206158656883 0.450386737744555 0.664785542471334 0.470788712558921 0.623300785317991 0.440308408245328 0.600610427430795 0 0.428277160381542 0.353148876884213 5.59814387509767e-05 0 0.000163930066937968 7.39169724183586e-05 0.399284681981788 0.999916642598487 0.571361172756351 0.646668166072085 4.89091486661644e-05 8.33574015131417e-05 0.000197736795168629 0.000109040071283904 85 3601
4574 732844 4 0.1 30 "IR" "RO" 0.241435072922755 0.507238607903924 0.191983570076967 0.402978105386997 0.404368278957596 0.44155427819235 0.436537642343772 0.468558751016182 0.44307576694446 0.41802286745584 0.47465572593058 0.442890439392345 0.664396351497728 0.470759792112301 0.622532887277117 0.440197719721293 0.686799894761966 0 0.509310380573727 0.416227354698825 6.91404146116189e-05 0 0.000140531985141372 7.15580265145248e-05 0.313091156950281 0.999919478052746 0.490312979855861 0.583583515349367 3.98078731411589e-05 8.05219472539242e-05 0.000236107585270327 0.000117571925293165 81 3601
4575 346683 5 0.1 30 "IR" "RO" 0.236900505609867 0.492526010863806 0.201506760411924 0.418203848794351 0.426370236800304 0.432324086716883 0.466308173283893 0.45832416051512 0.410739248999373 0.428654549698012 0.444609904316371 0.453464061603562 0.66624766736846 0.47233817896381 0.621203659760616 0.438817053591826 0.581672275310659 0 0.450499851985346 0.352304755629264 6.1226397148405e-05 0 0.000171911689097354 7.76205516450201e-05 0.418221403968464 0.999902348367372 0.549110674188662 0.647499505206973 4.50943237288313e-05 9.76516326280904e-05 0.000217562136893828 0.00011811861211763 83 3601
4576 817093 1 0.2 30 "IR" "RO" 0.236782539186449 0.50095291863491 0.193831784728396 0.409527720453424 0.427055767736785 0.428663008197027 0.461331215567992 0.448707150564416 0.420669041701095 0.443538976927462 0.450149989846113 0.463627086956498 0.664641927153355 0.470132948677833 0.625935794042675 0.441313935639084 0.632055582030252 0 0.481815259176656 0.379599582819314 0.000109150149338429 0 0.000162044278946194 9.11252801143303e-05 0.367799782104398 0.999918294451705 0.517800017410057 0.620198191344414 3.54857160111999e-05 8.17055482946432e-05 0.000222679134340684 0.000111100556158203 80 3601
4577 214598 2 0.2 30 "IR" "RO" 0.235103145062424 0.494746597399014 0.197797943064553 0.41573323710518 0.418208533387775 0.424935513803838 0.454057702227605 0.446932639249359 0.425242962541115 0.443310620682312 0.457246795648408 0.465417490242075 0.65667516865823 0.465188582142351 0.632074734676267 0.446198574614416 0.634282170271666 0 0.486322623928708 0.383318620763601 5.08657463194733e-05 0 0.000244158151445025 9.7428118805467e-05 0.365632376124864 0.999915976506773 0.513194404480459 0.616467166685329 3.45878571504158e-05 8.40234932268351e-05 0.000238813439388573 0.000116784432264531 85 3601
4578 163802 3 0.2 30 "IR" "RO" 0.240016851376934 0.509813960306889 0.188818026571941 0.400487479658529 0.402715117855971 0.432931808141777 0.435105900793609 0.455427465728088 0.446172278808438 0.435191796433008 0.476264995261629 0.456875151664438 0.657840314375808 0.466469111440402 0.629500064192664 0.44486872542831 0.676660937979206 0 0.46790771529095 0.398203081760696 6.49203872791493e-05 0 0.000210396406267257 9.27753412968143e-05 0.323230526458123 0.99991419560188 0.531379018532413 0.601496030132598 4.36151753920219e-05 8.58043981199865e-05 0.000502869770369429 0.000208112765409284 80 3601
4579 675390 4 0.2 30 "IR" "RO" 0.23632961280611 0.499256356148234 0.194780804431267 0.411052628923446 0.410334197321118 0.435215618368585 0.439366791636778 0.457993094801237 0.443930775122881 0.4320436026933 0.472063658752723 0.454010317452492 0.659104520650962 0.465424056472271 0.632767993339357 0.445831469652286 0.660344379986724 0 0.525826353111637 0.408379841037744 6.42193236148255e-05 0 0.000236335944323804 0.000100933491431417 0.339521102839074 0.999443027478067 0.473721238270285 0.59124781411677 7.02978505863847e-05 0.000556972521932996 0.000216072673754162 0.000271411354053922 85 3601
4580 867518 5 0.2 30 "IR" "RO" 0.237305000712131 0.507972861659104 0.188187461260712 0.40225725649266 0.401171553428646 0.435155270905078 0.430147548990738 0.45631017125934 0.453318976912598 0.435584412941092 0.481277812254254 0.455950880607804 0.655468412878993 0.464365389946595 0.632639156187557 0.446956614754365 0.676148622873655 0 0.468366019397546 0.397478799142912 7.32038738512376e-05 0 0.000407967071361886 0.000161749068576868 0.323748214876154 0.999918250422612 0.530896436489958 0.602213874709458 2.99583763404403e-05 8.17495773885405e-05 0.000329577041134135 0.000145577079052736 81 3601
4581 719863 1 0.3 30 "IR" "RO" 0.237035689851638 0.50187626256773 0.193230409850054 0.408458997993853 0.412940778778682 0.421019677162646 0.444551918958369 0.440666103583156 0.437167055465272 0.451777594649784 0.466479289839685 0.472201427230623 0.654015917822302 0.462121103443823 0.637702734907582 0.449301173252401 0.661110047695523 0 0.549147548742609 0.414614108937776 6.37261490605579e-05 0 0.000331796343979202 0.000130174199960304 0.338796795637521 0.999914294596949 0.450289787560613 0.585143224918452 2.94305178955401e-05 8.57054030513493e-05 0.000230867352799016 0.000112491943811965 82 3601
4582 116159 2 0.3 30 "IR" "RO" 0.234133302741448 0.494033221840038 0.197794765981352 0.416654314075821 0.416636833175039 0.402314157101086 0.454694227309982 0.419426369777654 0.423859348848373 0.475102703949998 0.45662348169371 0.494292713687356 0.64360879787951 0.455812507352995 0.647275792380537 0.456112732016941 0.594914310836184 0 0.451760231953344 0.356769482722859 5.99108244362026e-05 0 0.000271018242084451 0.00010714209612313 0.404931499891983 0.999390581214315 0.546992853623723 0.64258363930667 9.42784473969748e-05 0.000609418785685131 0.000975896180849115 0.000539735874348003 87 3601
4583 413916 3 0.3 30 "IR" "RO" 0.235844833810475 0.488998860198673 0.203905534558613 0.421947444386722 0.428032537885342 0.399009781130748 0.47088244391567 0.418581128935049 0.404542543158843 0.472725204181466 0.439830479315635 0.495093237021218 0.64936599331852 0.459501727837739 0.642539408228768 0.452284652114652 0.527487346876758 0 0.442660746696262 0.327554133700096 5.43063824735046e-05 0 0.000213099409138999 8.57974093037013e-05 0.472414088019087 0.999788354788915 0.556724440608692 0.672149619949369 4.42587216810745e-05 0.000211645211085284 0.000401713285906936 0.000210448941231777 80 3601
4584 403011 4 0.3 30 "IR" "RO" 0.236835815492173 0.498887264227868 0.195741293007243 0.411562711309726 0.417064273046187 0.408086667450554 0.452470726789506 0.427341620865631 0.427177456491629 0.46497762394844 0.458791667252911 0.486082355867928 0.649411285740544 0.459400339099366 0.641818833227277 0.4523237216265 0.637869475231964 0 0.504563973307649 0.390038648666422 0.000119420327327593 0 0.000299295224328121 0.000137937686319136 0.361949310174999 0.999725887883509 0.494795813588886 0.609604729742481 6.17942657093889e-05 0.000274112116490955 0.000340917879137039 0.000218683904778302 85 3601
4585 830489 5 0.3 30 "IR" "RO" 0.242014875960148 0.510035017796421 0.190087191964182 0.400070796779626 0.392052144330071 0.427363155952802 0.423051338653134 0.451443348332857 0.457511362871268 0.437461595598791 0.488739218940603 0.4613000649057 0.651722526101584 0.461396690244502 0.637573671199212 0.450159593225742 0.700443305582725 0 0.541936035983796 0.434631583832451 5.99352005125903e-05 0 0.000279855687207728 0.000113842926468871 0.299466619159009 0.99991661040903 0.457515490472102 0.565129889352943 3.01400577536595e-05 8.33895909698675e-05 0.000268617856894232 0.000124683888136522 86 3601
4586 354972 1 0.4 30 "IR" "RO" 0.239987795321394 0.503784775844713 0.193914128007037 0.406532405253901 0.403526427948397 0.403443248142534 0.436038225406283 0.423259514316644 0.443793617036107 0.468286316601294 0.475635652096307 0.490655493368077 0.64347263336686 0.45439986157845 0.649954094825737 0.457573123876458 0.683962049369693 0 0.569017902890278 0.431522517450165 5.92603000733713e-05 0 0.000388286955247107 0.000144510032014332 0.315617306617768 0.996765526433843 0.428999839854278 0.566674252287763 0.000361383712466386 0.0032344735661569 0.00159397030019642 0.00165872023005701 86 1745
4587 84038 2 0.4 30 "IR" "RO" 0.238637353457835 0.50465363422731 0.192248202113662 0.405774298131633 0.416208030276117 0.391436735051224 0.454508722197299 0.407815363614399 0.424711512563108 0.487446360939182 0.45692499388175 0.506881665148675 0.642459736121506 0.455229955976343 0.648327138864807 0.456980839039716 0.642234807668062 0 0.473367375520947 0.381590833698227 5.69233101291792e-05 0 0.000390949468662327 0.000141576680470777 0.357672310135221 0.999910523543663 0.525719921044296 0.618064262102885 3.59588865883865e-05 8.94764563373941e-05 0.00052175396609541 0.000203327518416787 88 3601
4588 659124 3 0.4 30 "IR" "RO" 0.236589858378398 0.496569213374376 0.197782509099356 0.414081331652905 0.437306197200109 0.379467381780735 0.484274584894408 0.395664021570309 0.390176994111271 0.498975760615492 0.426208923049598 0.519250100723139 0.64497664786882 0.458649886914712 0.642358886462738 0.453381498463201 0.599113575479558 0 0.464773603966285 0.356858865014314 7.26715374609322e-05 0 0.000527349090402804 0.000184494463942071 0.400774600669233 0.999871518382399 0.534269260923773 0.642770252384786 3.91523137482552e-05 0.000128481617600941 0.000429786019539355 0.000186388136957306 83 3601
4589 849224 4 0.4 30 "IR" "RO" 0.240891881840616 0.506814881357608 0.191944916750637 0.403372740722416 0.413945749583433 0.397349158284896 0.450347991429176 0.416263941881505 0.427408572144199 0.476069285272154 0.460982492380544 0.497926382372379 0.646539335774781 0.457812934300272 0.643683845458813 0.454098332032279 0.690367742179217 0 0.534131273822877 0.419915199044657 6.45230220624204e-05 0 0.000482704916589671 0.000173756835489372 0.309481103932897 0.997440501081591 0.46484843550472 0.578889441042041 8.66308658241589e-05 0.00255949891840921 0.00053758575581341 0.00102160307781259 83 1983
4590 591439 5 0.4 30 "IR" "RO" 0.241765956901489 0.517146798847886 0.183816480726758 0.392800636285729 0.410852465200248 0.401702736948162 0.441298075924518 0.418357606031812 0.441568217844674 0.476528710869498 0.470248698345517 0.495638487072385 0.648043557975694 0.458468464478955 0.642864945083844 0.453383406998974 0.758806169928402 0 0.555536280059333 0.452837253810263 7.04643113615583e-05 0 0.000475678531896625 0.000174949589004159 0.241095777751021 0.999914865245511 0.443492176374543 0.546795090120713 2.75880092151128e-05 8.5134754489231e-05 0.000495865034227443 0.000192706480019614 78 3601
4591 153787 1 0.5 30 "IR" "RO" 0.241853290401769 0.511468923067687 0.188885878152375 0.398741311840776 0.420680577526766 0.371169304856791 0.460630731134298 0.386247890234731 0.415879237243613 0.509425877887348 0.449740982065937 0.52946889755913 0.637778231593548 0.452483301011537 0.651538435717856 0.459631831500535 0.681445160351297 0 0.567861319482977 0.422822859160917 0.000343238289947125 0 0.00124566438991707 0.000497752083747407 0.318183035819932 0.999897523237781 0.43029400578163 0.576457144482611 2.85655388231312e-05 0.000102476762219177 0.000599010345475756 0.000222244272724562 82 3601
4592 401205 2 0.5 30 "IR" "RO" 0.241223763350802 0.507066927571321 0.192140003020917 0.403202803890227 0.418355478381694 0.366529921359718 0.458661866526627 0.381948267625986 0.416371333602693 0.513094403211125 0.452152878505729 0.534084582483329 0.633666463221508 0.449223834455248 0.656872871427826 0.463157319042085 0.679545557842455 0 0.557513139835933 0.419264809096299 8.91577916148066e-05 0 0.000913655793993003 0.000303082754671768 0.320229769991353 0.997199372471722 0.439792631412087 0.578931519599268 0.000135514374576681 0.00280062752827794 0.00178057295798653 0.00150058854976166 76 2461
4593 515380 3 0.5 30 "IR" "RO" 0.238774604573825 0.50330980857707 0.193539764993398 0.407083167372923 0.423646763547345 0.369251526476477 0.465887881859294 0.384027814152514 0.409730620129812 0.512133120851711 0.445230948492443 0.531986986068766 0.635223749585736 0.450957902624375 0.654471635484159 0.461563614763168 0.652036406348274 0 0.532794062630569 0.39976921559833 6.21394382908081e-05 0 0.00152188858480275 0.00047439555588868 0.347860224990251 0.999877846711141 0.465028473577552 0.599506039393783 4.12292231835389e-05 0.000122153288858795 0.000655575207075714 0.000250349451998164 81 3601
4594 808104 4 0.5 30 "IR" "RO" 0.234612125478401 0.494186688419132 0.198123269034003 0.416477432481291 0.419341340828066 0.364887640971924 0.460234290165247 0.379089478456955 0.415796185220388 0.517777518826445 0.450339255484467 0.537058325857633 0.626726616378396 0.444270998020296 0.664910121057419 0.468207280355656 0.586413311870614 0 0.532681613930492 0.374635784385894 7.20654495868564e-05 0 0.000874730122097907 0.000286316930893281 0.41347432617364 0.999911357471449 0.465783497870116 0.624837416537254 4.0296506158368e-05 8.86425285505293e-05 0.000660158077293467 0.000240482145958617 81 3601
4595 755966 5 0.5 30 "IR" "RO" 0.246000632841809 0.520803414638777 0.183971410451199 0.388959781189264 0.399334817558953 0.383723894610428 0.432212412758284 0.401616067952399 0.446753248372628 0.49138452192345 0.479635865286082 0.513667461577764 0.637529988926499 0.451356152102616 0.653040295599238 0.460958232183414 0.788315732950707 0 0.594718874506829 0.480272762270421 9.44574683475613e-05 0 0.000981634757926805 0.000335329520387995 0.211545190978591 0.99957217065431 0.403183130385813 0.518899241281976 4.4618602353809e-05 0.000427829345689622 0.00111636034943032 0.000492666927215109 85 3601
4596 323637 1 0.6 30 "IR" "RO" 0.238827733939133 0.503544396556309 0.193406669802426 0.406831838341841 0.409475060108404 0.346160877995263 0.4498341182819 0.359891098183702 0.424942136640667 0.537526817694816 0.46072656114197 0.557940725144562 0.616645702990967 0.437595006020003 0.674641146970167 0.475341397785488 0.642341364925762 0 0.590924582185276 0.414220358490854 0.000102272130868081 0 0.00156164934742504 0.000487826083260803 0.357324392717217 0.99856389758546 0.404679340150416 0.583911798982884 0.000231970226152881 0.0014361024145395 0.00283442831688292 0.00138001644300116 81 1656
4597 879924 2 0.6 30 "IR" "RO" 0.243282371876722 0.51569302573758 0.186282936457744 0.394305050799672 0.404644326171323 0.352356076112939 0.438440556868057 0.366428559611804 0.439792175411249 0.53041318804998 0.472962309931712 0.551022489499232 0.621782573018853 0.439984109169913 0.671385618188358 0.472984256716407 0.730496997546357 0 0.635089864505803 0.464261460344543 0.000112360047453284 0 0.00187969092049941 0.000587830788062705 0.269302480045765 0.999388526873375 0.361459376260591 0.534461885774616 8.81623604250698e-05 0.000611473126625333 0.00157106831310703 0.000688823092779003 82 3601
4598 554291 3 0.6 30 "IR" "RO" 0.241809549451828 0.510163318799324 0.189913264184018 0.399986075383235 0.421175628971119 0.34164097856705 0.461303991997811 0.354251930938213 0.41397740222255 0.544033527111016 0.448872743298647 0.563511532234127 0.623217853220913 0.441696312986208 0.668918728850802 0.471014749339738 0.693962716177909 0 0.592128126747726 0.431268982906095 6.33296137559838e-05 0 0.0015156084907182 0.000451387751201708 0.305757286953624 0.997661890251438 0.403956645450638 0.566732273754303 0.000216667254711786 0.00233810974856154 0.00239961931091719 0.00154735558840004 70 786
4599 334065 4 0.6 30 "IR" "RO" 0.243309906680289 0.516108384755536 0.185786454533112 0.393788612967194 0.394677740991134 0.35811483733793 0.426390708975591 0.372587116213696 0.4527005640895 0.523991747700533 0.484905430702432 0.544612634897773 0.619706195844821 0.43806559103983 0.674132610428128 0.474750726201794 0.748266307199767 0 0.613503983447203 0.468419467060624 0.000629509837346183 0 0.00156038403995436 0.00070160436419593 0.251075908049943 0.999657058002791 0.384118173212385 0.530517247890487 2.82749129435814e-05 0.000342941997208791 0.000817459300457164 0.000361680684693768 83 3601
4600 438481 5 0.6 30 "IR" "RO" 0.244815267800592 0.510570316686999 0.191814049895441 0.399518239393979 0.412805849074882 0.341097993661682 0.452741758066221 0.356411369792674 0.421894805131116 0.537710846127665 0.458227584362716 0.561205978469434 0.621767189168874 0.440083839798715 0.671616875524832 0.472809044645938 0.708331780279303 0 0.598232948993776 0.442353053332041 8.29486586524936e-05 0 0.00218773470124582 0.000648652363197561 0.291549705960963 0.999827657347676 0.39849066084715 0.556620556023401 3.55651010815195e-05 0.000172342652323707 0.00108865545782848 0.00037773828136135 85 3601
4601 35706 1 0.7 30 "IR" "RO" 0.239967567626496 0.513866257735692 0.1853412626595 0.396192683162717 0.422496431737336 0.315916335861584 0.459336609107062 0.325100951371505 0.419779574375216 0.578842594280494 0.451435197435867 0.595119597966768 0.609173951425956 0.431992924248142 0.684652346987356 0.481732157050128 0.72178885582328 0 0.662415957245202 0.45660707747828 0.000158121149300316 0 0.00509396689654125 0.00143161665808193 0.277899561575496 0.998156981565335 0.329611303750249 0.540491204756074 0.000153461451923666 0.00184301843466509 0.0028787721080079 0.00147010110756427 78 3601
4602 71181 2 0.7 30 "IR" "RO" 0.246211298769403 0.512236943606534 0.19153930012911 0.397836248129679 0.4269979360796 0.295190217645293 0.473845053828167 0.307515453913939 0.398141178523775 0.589528554631394 0.436900138961525 0.613491330076237 0.607305375631849 0.431528820458533 0.685374166706694 0.482408255173207 0.717552794290931 0 0.637653928977012 0.447287308268971 0.00126995701701013 0 0.0138383764881039 0.00402692486842871 0.280742389706433 0.993323041158947 0.341330128527095 0.544360392869638 0.000434858985625316 0.00667695884105337 0.00717756600778903 0.0043253739929623 86 1749
4603 172500 3 0.7 30 "IR" "RO" 0.242882121504593 0.508796249484577 0.192066769193712 0.40142620403642 0.423134618740241 0.293989884697271 0.470785211544985 0.305142498346742 0.400892371026096 0.594500669780853 0.440324620520543 0.616344135817052 0.601444373223349 0.428319381198591 0.689763289597186 0.485961187120079 0.677616963106117 0 0.62369515968519 0.42770573415302 0.000417646863616504 0 0.00627139534330147 0.00177013301675773 0.321361314710912 0.993729036385507 0.365335318057977 0.566897763286945 0.000604075319355056 0.00627096361449319 0.00469812691353195 0.00362636954327768 87 2124
4604 619574 4 0.7 30 "IR" "RO" 0.244464021054517 0.515927463692038 0.187105662557983 0.394168416230867 0.410249066642098 0.292991843998215 0.458701834282503 0.303686430820668 0.409190491833893 0.597148793334615 0.451964025280692 0.618538785194051 0.596084476374673 0.426031366017811 0.690275305142237 0.488319520247244 0.696755614117008 0 0.581559635696958 0.428630570517061 0.000107138716401494 0 0.00379670281190987 0.00101827427072881 0.302897123577923 0.997654658161373 0.410754841387865 0.568453000508892 0.000240123588667898 0.00234534183862726 0.00388882010326692 0.00189815470331824 81 1666
4605 152711 5 0.7 30 "IR" "RO" 0.243317892825314 0.512756037650443 0.188872466310705 0.3974163989093 0.418699288739897 0.29570718877376 0.464730763223006 0.306243151100131 0.408135689573522 0.594803078160472 0.44651723245561 0.615195325752949 0.600521131582143 0.427682478310449 0.690341850177702 0.486628627093355 0.715706630079003 0 0.595636544144327 0.437188510036599 0.00131164795944171 0 0.0194281501860101 0.00552481483565069 0.281880934257716 0.988431004880947 0.371590732695535 0.549410509875877 0.00110078770383937 0.0115689951190526 0.0133445729741279 0.00787616525187309 88 417
4606 629177 1 0.8 30 "IR" "RO" 0.245564041131519 0.520268168842982 0.184248535607516 0.389617906167413 0.412956316685028 0.257900929812309 0.449772272872631 0.266109719305142 0.428103629401902 0.638347393229397 0.461429747379894 0.65824394570628 0.580992664380187 0.411592392140781 0.717474046923166 0.503586168446942 0.761663942419004 0 0.634734050887977 0.46292396578283 0.00133396565881979 0 0.0185663103570713 0.0049337322555048 0.232671593424558 0.8928236716685 0.243783427354477 0.468235021919377 0.00433049849761808 0.107176328331501 0.102916211400474 0.0639072800422878 79 237
4607 224557 2 0.8 30 "IR" "RO" 0.242522918852594 0.513218091814307 0.187837058476763 0.396753376351005 0.414790952556982 0.25310783091456 0.451336410223385 0.26099154935497 0.426816826087095 0.644592961936004 0.459655225781458 0.664220652154833 0.576472310588366 0.40801436994056 0.723541952488313 0.507410114332668 0.729880965968167 0 0.68067757725649 0.457967979697305 0.00351375257868378 0 0.0389497510388706 0.0105459369841723 0.266121862855069 0.990861444266022 0.27194601374056 0.526057343426411 0.000483418598080687 0.00913855573397788 0.00842665796408012 0.00542873989211189 86 450
4608 797477 3 0.8 30 "IR" "RO" 0.241659194704686 0.516007616254969 0.184769225345349 0.39391758467318 0.42239599278449 0.222965928342629 0.46693233893015 0.228606581450131 0.406741936717809 0.683796765274978 0.444334299133595 0.700584838566445 0.564340155268246 0.402819802399841 0.730038576341743 0.514052347992285 0.770644963124522 0 0.591713498853517 0.447866433237147 0.000965226476503166 0 0.0212238092578105 0.00495062754328193 0.222716150241966 0.900876252079736 0.28792313459889 0.486987677259638 0.00567366015700903 0.099123747920264 0.0991395572897833 0.0601952619599331 74 203
4609 484418 4 0.8 30 "IR" "RO" 0.237470762668798 0.506794604064389 0.189650046541428 0.403634926784334 0.427042078599491 0.233200621775808 0.472699002337868 0.238844939198754 0.401513659058138 0.673113751654395 0.437886533835412 0.688750270582454 0.567592112856447 0.405143986441155 0.726963751897694 0.511127649103968 0.657779527033296 0 0.601867351479861 0.401564544735333 0.00406029046134047 0 0.0410598617347039 0.0107566510891284 0.335286708445549 0.964479556420002 0.306646375417012 0.562163283518194 0.00287347405981406 0.0355204435799981 0.0504264113684227 0.025515520657345 82 215
4610 764323 5 0.8 30 "IR" "RO" 0.23998523725749 0.516479896180143 0.183124863874078 0.393449140070544 0.426598346562436 0.239986526701375 0.464620208876007 0.245142463912705 0.414033915069793 0.667316914335062 0.445834254043257 0.681248144384797 0.573277673889395 0.407246170516598 0.723800278576505 0.508432928539711 0.746689863944818 0 0.654726621127419 0.451451439396599 0.000919948566547126 0 0.02687872228204 0.00643094645024187 0.250686083673066 0.965488600730087 0.277909104316055 0.519613572914487 0.00170410381556829 0.0345113992699133 0.0404855522744861 0.0225040412386715 75 227
4611 717991 1 0.9 30 "IR" "RO" 0.23182014845471 0.487822686284552 0.201436298010782 0.423064916576145 0.391608827114114 0.296545887199733 0.413160247267337 0.305579228623046 0.4774391362164 0.594076031662386 0.500660851146815 0.612115628512201 0.575897505611634 0.401687756069325 0.737193881950175 0.512467537267088 0.770779973937307 0 0.203093958910197 0.356958311126692 0.0378524024186728 0 0.131096176787849 0.0501355614061412 0.117437115330727 0.255117035246408 0.0470784149418381 0.145118313769971 0.0739305083132932 0.744882964753592 0.618731449360116 0.447787813697196 86 201
4612 482184 2 0.9 30 "IR" "RO" 0.236876674502919 0.496213325959688 0.198140038189285 0.414350891882844 0.399645863600396 0.262614805382246 0.425577573894502 0.271342656927157 0.460581246495382 0.628232445251938 0.48793418562284 0.648902540111859 0.56800700899424 0.397515749472081 0.742546884062945 0.517267203460365 0.761406317728182 0 0.258807587093411 0.372255428593173 0.0171167101214066 0 0.122019177200663 0.0369815167115447 0.172072593566372 0.405637627492743 0.0638496445794327 0.226834370312576 0.0494043785840387 0.594362372507257 0.555323591126493 0.363928684382706 80 200
4613 518802 3 0.9 30 "IR" "RO" 0.230785942485918 0.489338347395981 0.199342442274561 0.421586145669278 0.413229746681969 0.25900637306587 0.439571430766836 0.265405040741726 0.447653397665025 0.639326694432413 0.472523270336846 0.654855390040231 0.566904002359837 0.397096977777358 0.74283248832328 0.517369716964522 0.673102075532365 0 0.201042804977384 0.315534685515763 0.0198635984421522 0 0.202016694674339 0.0572199153181243 0.253272843100157 0.491883176889103 0.0834146899954789 0.297641509940807 0.0537614829253255 0.508116823110897 0.513525810352798 0.329603889225306 80 201
4614 212648 4 0.9 30 "IR" "RO" 0.231084034034297 0.487670953796649 0.200663045587728 0.422907801385011 0.396594328838325 0.283649227635382 0.418277465079971 0.291839138486725 0.472858987242694 0.609909832133643 0.49590504971395 0.627398296589879 0.571205812271151 0.398673903927274 0.742047455275896 0.516019592416431 0.820675208778434 0 0.242077575013239 0.386767162010519 0.0109032390510694 0 0.0569304054010759 0.0191609824689436 0.0968829788616764 0.219533197652912 0.0397274082925393 0.124235718876843 0.0715385733088201 0.780466802347088 0.661264611293145 0.469836136643695 79 204
4615 523206 5 0.9 30 "IR" "RO" 0.238987372968248 0.501315962869399 0.195149178101082 0.408960886010869 0.389762602962409 0.27225282575634 0.412893239046288 0.281400008142252 0.47556647253702 0.61646282084548 0.501504471965421 0.637211247312838 0.569995087327623 0.398236024609898 0.741163824792332 0.516206564115944 0.829135283660208 0 0.248364582612459 0.400244427845083 0.0161236958014951 0 0.112577910344374 0.0350846906881437 0.109848144460956 0.333959199334695 0.0512715616595253 0.17115727501263 0.0448928760773404 0.666040800665305 0.587785945383642 0.393513606454143 76 199
4616 689969 1 1 30 "IR" "RO" 0.228047694502055 0.474494812404874 0.210388400259205 0.436873667742535 0.376992669738889 0.302617318444843 0.396677314135009 0.313425527867578 0.494178834958938 0.580876394874081 0.518216910878144 0.601519898938683 0.567852688593922 0.394651828142442 0.747916015175714 0.519091230192976 0.729404974903963 0 0.0134828075645839 0.28903843885722 0.0816766568782383 0 0.272358840776401 0.107655479306267 0.0841865290859296 0.126271855725125 0.0102436248984434 0.0775579460948139 0.104731839131869 0.873728144274875 0.703914726760572 0.525748135741699 84 200
4617 782433 2 1 30 "IR" "RO" 0.220278532134242 0.462797586907391 0.214128963847062 0.449047817929831 0.38304076831534 0.288321856540636 0.399954432186424 0.295506385808289 0.494140158023284 0.60408876041774 0.514313866615977 0.619242464477142 0.55595984456223 0.385392291640248 0.763243423067574 0.528247655537851 0.575769286452297 0 0.0121311663481084 0.225169985869805 0.113140005615997 0 0.392754675784497 0.15077786326729 0.22286846934748 0.332462692501086 0.0143387641180395 0.203417697590862 0.0882222385842265 0.667537307498913 0.580775393749354 0.420634453272042 83 190
4618 871099 3 1 30 "IR" "RO" 0.232782258997337 0.490845253954879 0.199397976311543 0.419879769914911 0.3892008525606 0.297510996114183 0.408862967514981 0.306657575162646 0.484062769254966 0.590200621845953 0.506658303309852 0.6083026960541 0.576138183334729 0.401546431827386 0.736529671862003 0.51220672920251 0.831385286543867 0 0.0157736104358596 0.331062385882782 0.0313759281845585 0 0.163806121375309 0.0567953768624468 0.0469242066758285 0.0577108495168076 0.00801481737688106 0.0399818023173021 0.0903145785957464 0.942289150483192 0.812405450811951 0.572160434937469 89 195
4619 159647 4 1 30 "IR" "RO" 0.227819958167359 0.469214932290511 0.215031405345537 0.44234444659475 0.369917905477193 0.307116202828011 0.390151328328942 0.319188328651997 0.498563612863232 0.572417212537777 0.524094617184075 0.59490150982078 0.566337012319961 0.393026122078496 0.750521818046042 0.520271532113918 0.646798545167561 0 0.0086292691670594 0.255767303092861 0.123189015740554 0 0.41020563863241 0.163886839412964 0.157632390865363 0.266544123389692 0.0141588982467242 0.152738846519969 0.0723800482265217 0.733455876610308 0.567006193953807 0.427607010974206 84 201
4620 400661 5 1 30 "IR" "RO" 0.222011325612061 0.463319832717604 0.215153968865297 0.448331005231672 0.371086546760535 0.307403960781776 0.388443968608458 0.316851552484672 0.505060083906187 0.579958891823698 0.526991859859101 0.597853088814795 0.561256579383216 0.389172598425729 0.75766345673024 0.524769525090255 0.681280736901007 0 0.0121221664645797 0.266219234617525 0.107374276137636 0 0.301923526406862 0.1273413518697 0.103618567489916 0.148075981800436 0.0118236327705264 0.0921514887912834 0.107726419471441 0.851924018199564 0.674130674358032 0.514287924721491 84 197
4621 390531 1 0 40 "IR" "RO" 0.239266777675297 0.507229513520328 0.190338597048585 0.403000019607794 0.398844152308383 0.45772317639515 0.427216268069119 0.486400492080128 0.456744976767096 0.400149048524999 0.484708036164195 0.424383745902997 0.667550442027063 0.47345397045903 0.618785609694633 0.43753529641793 0.678367367110024 0 0.471178363811325 0.401769376757513 5.7127572943706e-05 0 0.000107660028789245 5.7049582637394e-05 0.321546218565272 0.999922265940464 0.528576832155817 0.598092753009211 2.92867517599244e-05 7.77340595363776e-05 0.000137144004068708 8.08206506381104e-05 84 3601
4622 824679 2 0 40 "IR" "RO" 0.229675677231472 0.470821278994063 0.215640402603959 0.440835890845411 0.445005792556605 0.42266465292559 0.493384791984013 0.447037183840301 0.381966188082032 0.441108321606783 0.417956873227983 0.465047309512269 0.66351089997257 0.47007423334384 0.627177657448366 0.441642659827147 0.370621688493919 0 0.248451864101923 0.207962458804924 3.0682065518626e-05 0 5.9435701152476e-05 2.96864787386882e-05 0.629288603538581 0.999908203012626 0.751275281456306 0.791888376755581 5.90259019820652e-05 9.17969873740863e-05 0.000213418740618835 0.000119477960756652 88 3601
4623 690220 3 0 40 "IR" "RO" 0.240411974081309 0.505580888231201 0.19277220354674 0.404788702985902 0.400673766406532 0.45021147475566 0.432384602220919 0.477519815341918 0.449421342680261 0.409505404814707 0.47992548665752 0.433533837993488 0.665854594662405 0.471703938352931 0.622235577294224 0.439552446015029 0.6661786595244 0 0.425426779806736 0.381909894270146 6.22728410648098e-05 0 8.58707040075769e-05 5.12611120299693e-05 0.333727116941393 0.999801439032417 0.574361123387113 0.617924301219426 3.19506931423586e-05 0.000198560967582879 0.000126226102143707 0.000114543398398599 88 3601
4624 630383 4 0 40 "IR" "RO" 0.236622016086465 0.496932240741519 0.197242728568542 0.413585584613027 0.420582872825344 0.440680993489463 0.457156702428554 0.466375061166424 0.421251214926474 0.421189518687652 0.453702959708838 0.444843117899863 0.667253949243869 0.473381188256521 0.618463095375605 0.437493778166218 0.627523925729249 0 0.420693641913278 0.360140225085013 5.87891593518277e-05 0 0.000109794758111399 5.70213459049141e-05 0.372380003908142 0.999902056121181 0.579042084651158 0.639707470462665 3.72812032573492e-05 9.79438788186302e-05 0.00015447867745273 9.52831064169798e-05 84 3601
4625 520905 5 0 40 "IR" "RO" 0.238879289126258 0.498993524482231 0.197128329742313 0.411416917908233 0.397283914004411 0.454301906486098 0.429390455819048 0.485951972399017 0.449571104927717 0.397855750561842 0.482163952621854 0.424950555622551 0.664672199371512 0.471467500762056 0.620841757487093 0.439493310208392 0.631955360304767 0 0.459210384916856 0.381529163104674 7.20851446667314e-05 0 9.35231318941884e-05 5.75146983630839e-05 0.367938339872844 0.999911061063005 0.540570995414162 0.618331596129777 3.42146777221439e-05 8.89389369954916e-05 0.000125096537088447 8.17260671854004e-05 85 3601
4626 327438 1 0.1 40 "IR" "RO" 0.239780762542239 0.502902442840857 0.194410270802497 0.407387723896331 0.392517002899789 0.44906389450779 0.420613334517174 0.478157370476536 0.462558520127941 0.407392339130644 0.491578725420528 0.43310270551368 0.660571211246029 0.467227275760084 0.629385700431789 0.444024462807046 0.670570706004375 0 0.507719516458493 0.412957598300928 6.58989944100797e-05 0 0.000152290874770547 7.52584339260375e-05 0.329335899935923 0.999915328375285 0.49199156408686 0.586885427412659 2.7495065292332e-05 8.46716247150109e-05 0.000136628579876384 8.17158524870611e-05 80 3601
4627 873009 2 0.1 40 "IR" "RO" 0.240994231832523 0.512299221197778 0.187227932738082 0.397656220919836 0.409398457780139 0.455406941153954 0.436307818915502 0.481910645026545 0.448615627546109 0.406087623889373 0.474982579615562 0.429151927079373 0.673396931299569 0.476606050064677 0.614579558455823 0.434172967193383 0.740319552486 0 0.557162218842616 0.450354817244689 6.57916458800683e-05 0 0.000146794961628163 7.28434405684191e-05 0.259589929411851 0.999915162155383 0.442573610209488 0.54949782782047 2.47264562683559e-05 8.4837844617408e-05 0.000117375986267957 7.45114942721889e-05 83 3601
4628 703148 3 0.1 40 "IR" "RO" 0.239911513165031 0.503972875324935 0.193581451180862 0.406298995485424 0.404783465559884 0.444507364365833 0.437381361163423 0.471896397099195 0.442191982593199 0.414763249713905 0.474092842219771 0.439587672317179 0.664556928127889 0.471053837238922 0.622059067334414 0.440031036579949 0.662279315518366 0 0.477834955885618 0.396566046375319 5.36233194758972e-05 0 0.000121827492562542 5.98861060945382e-05 0.337624160393566 0.999853031148996 0.52187413886449 0.603256940398696 4.29007685922803e-05 0.000146968851003641 0.000169077757328801 0.000117127119890629 80 3601
4629 577770 4 0.1 40 "IR" "RO" 0.244295434279506 0.507628205081643 0.193989448602425 0.402638909566945 0.394750532366834 0.448736909529869 0.427253353793116 0.480491186058342 0.450448380192002 0.402967356989197 0.483788581658751 0.43079521859842 0.666039155227858 0.471961931934393 0.620697317193024 0.438904173460635 0.670219422238654 0 0.501762493385789 0.411736076636272 7.01443511451552e-05 0 0.000152089004803152 7.65155758676355e-05 0.329675373553537 0.999916991711644 0.497897697904374 0.588086658582044 3.50598566635416e-05 8.30082883561721e-05 0.000187719705033834 0.000100749205816495 80 3601
4630 481953 5 0.1 40 "IR" "RO" 0.241684811936698 0.514029302158915 0.186453816387954 0.39614373227879 0.403632179722073 0.437891913467628 0.437689545280945 0.463454700377128 0.44172124111161 0.4244924263651 0.474176744357061 0.448394749093694 0.662446858531549 0.471573251219508 0.619560650126308 0.439734232760535 0.69269701259823 0 0.404952350873747 0.383936814780268 6.22757515704551e-05 0 0.000100531038333588 5.574836938278e-05 0.307212760128091 0.99991412929236 0.594781659338468 0.61591610687056 2.79515221078345e-05 8.58707076403267e-05 0.000165458749450717 9.13299797892693e-05 85 3601
4631 656275 1 0.2 40 "IR" "RO" 0.235311052455483 0.495797764847522 0.197209559845976 0.414860156643767 0.41362959207117 0.43312048454191 0.445794952551388 0.455845774839515 0.435557149034579 0.434663756850195 0.465191679365919 0.456450471162372 0.658686090762022 0.465666345090991 0.632320012788363 0.445656107882172 0.58832230569583 0 0.461813705991181 0.360426931983406 5.20790918776757e-05 0 0.000197352202615085 8.34330537605355e-05 0.411586391309262 0.999912071268142 0.537824006114179 0.639393595403046 3.92239030304547e-05 8.79287318580725e-05 0.000164935692025245 9.60395597875674e-05 84 3601
4632 449577 2 0.2 40 "IR" "RO" 0.238959521430614 0.499810901035876 0.196582032767649 0.410635153520846 0.420177055111868 0.428638733650588 0.45775753481078 0.454294683188791 0.420201585110852 0.433069639161669 0.453310154146775 0.45802924020848 0.663367415811841 0.470536866139526 0.62321764490391 0.440752027971458 0.630510459888348 0 0.470039054158008 0.377740792799146 5.00355846237806e-05 0 0.00012681032548532 5.90029949860794e-05 0.369395562776744 0.999868078272496 0.529645245800735 0.62208124844664 4.39417502845099e-05 0.000131921727503513 0.000188889715772246 0.000118955759227959 85 3601
4633 689237 3 0.2 40 "IR" "RO" 0.240406755052666 0.502989144496003 0.194968120021796 0.407368557876707 0.410008883787041 0.432612253644371 0.446639672894643 0.458979580837081 0.431415458723795 0.427940963564609 0.464519776188987 0.453100124812436 0.661717323768372 0.469521054680001 0.624646331165998 0.441683264232286 0.645646516444696 0 0.514578741376986 0.400929818054107 4.82408485930196e-05 0 0.000173361778325452 7.41453633705058e-05 0.354274898447592 0.999925079680211 0.485075295837403 0.598905166655322 3.03442591192049e-05 7.49203197893317e-05 0.000172601007285426 9.08699272007053e-05 85 3601
4634 193336 4 0.2 40 "IR" "RO" 0.238310171961156 0.500012493640704 0.195764238836419 0.410396242169825 0.39248753041574 0.442329169163064 0.420493950009201 0.469765877838205 0.460875418997245 0.41689045196657 0.490795611045213 0.442259062227357 0.655718521750558 0.463406619388303 0.634647174318326 0.447838286978932 0.658884752074635 0 0.49772822005782 0.404245419094204 5.76780516864228e-05 0 0.00019252778022927 8.54485384689759e-05 0.34099798189709 0.999811080555965 0.501936593928043 0.595542274721318 5.95879765885661e-05 0.000188919444035426 0.000142658233908375 0.000126857646008506 84 3601
4635 830752 5 0.2 40 "IR" "RO" 0.240442173170333 0.506078547660838 0.19230759988962 0.404198420002089 0.395996643174079 0.441249467982982 0.42899896779623 0.467952590981684 0.451603821406817 0.419653072492709 0.483000382409879 0.444094934401578 0.659065228748863 0.467535862507102 0.627936046839383 0.443915651776399 0.670053412755761 0 0.501463736210704 0.409584644610263 6.6796822593632e-05 0 0.00015948184829278 7.74370323962812e-05 0.329849310415778 0.999916770915477 0.498210184005296 0.590245862515859 3.04800058675232e-05 8.32290845225981e-05 0.00016659793570726 9.2055841482322e-05 83 3601
4636 857117 1 0.3 40 "IR" "RO" 0.241760483796745 0.509279247711979 0.190605902704373 0.400964633714686 0.388934206529496 0.434050127952215 0.418220226956856 0.460398210402415 0.463709864918768 0.427360224479008 0.493682123563537 0.452350734141521 0.653252651037601 0.462567525227104 0.636140947403261 0.449069328452672 0.68158768776782 0 0.521821662504152 0.422224109670958 5.34976549140121e-05 0 0.000203207782898591 8.69729638313768e-05 0.318320908175405 0.99981607153707 0.477775885375045 0.577553271799717 3.79064018615137e-05 0.000183928462929859 0.000199244337904542 0.000135645565492707 86 3601
4637 663038 2 0.3 40 "IR" "RO" 0.23854147936458 0.498566667886578 0.197555393630146 0.412021233588085 0.420319640244856 0.41484201116598 0.459696531501732 0.437898987251562 0.417443137863894 0.451246185770582 0.451040607582146 0.4753761488371 0.656122305069998 0.465330940510936 0.631900055447384 0.446209871181957 0.599840963760267 0 0.473527501298403 0.366756500300816 5.88729761265823e-05 0 0.000186640532694764 8.05976701743826e-05 0.400062846464529 0.999910993386006 0.526041129706244 0.633042963618429 3.73167990774801e-05 8.90066139941462e-05 0.00024472846265771 0.000119938410579785 86 3601
4638 351175 3 0.3 40 "IR" "RO" 0.242835566496877 0.509532822192692 0.19109936299171 0.400669306240859 0.391885070783252 0.432768969503678 0.421835257934168 0.459088701786644 0.458678224770026 0.428238787502858 0.490100913737568 0.453692777991386 0.655162586640342 0.463580591125277 0.634557869128152 0.448061026721582 0.680548696844313 0 0.507825028948387 0.41681258467382 6.11384833783597e-05 0 0.000208307244803184 9.11469888147407e-05 0.319360335228635 0.999902217886611 0.491769955524298 0.582990711952994 2.98294436737498e-05 9.77821133887833e-05 0.000196708282512063 0.000105556384371305 77 3601
4639 739714 4 0.3 40 "IR" "RO" 0.244854850567038 0.514380438153049 0.188476297934647 0.395590205282266 0.402865607563188 0.425196379767233 0.43578235858931 0.45005444449353 0.443719483633385 0.437792034707338 0.476125087237504 0.46281400496288 0.658885844232249 0.466825946529653 0.629232057105008 0.444759068013775 0.732373433541239 0 0.516688683447002 0.436156944925392 6.51741577065917e-05 0 0.000257787121394736 0.00010739559752051 0.267535628484638 0.999881550814866 0.48287961267959 0.563633275235831 2.57638164170595e-05 0.000118449185133754 0.000173916752012949 0.000102384241256486 88 3601
4640 241197 5 0.3 40 "IR" "RO" 0.238163367423013 0.507276462873985 0.189411425937958 0.402827520577749 0.40600941410724 0.42910788047353 0.434302753494758 0.45085367572655 0.449365401544751 0.440235424950761 0.47690516795006 0.461882185066586 0.655722014713398 0.463800786994287 0.634211839185714 0.447561811168235 0.712098231342194 0 0.544931453723582 0.434272477479586 0.000121443979707089 0 0.000214816856680045 0.000114023220744734 0.287751267649615 0.999846398794582 0.454672409502378 0.565495515556416 2.90570284839765e-05 0.000153601205418171 0.000181319917360109 0.000117983743252419 84 3601
4641 676600 1 0.4 40 "IR" "RO" 0.236519910194221 0.498260869655158 0.195906267725516 0.412149633092034 0.417502185332311 0.409681114971541 0.45011821086807 0.42903871959539 0.43084066188951 0.463805175688796 0.46072617997415 0.4849308499869 0.650111560346147 0.458968112482268 0.643229186514669 0.452782399229941 0.64370461092619 0 0.531851781472138 0.400447029264422 6.73381572789624e-05 0 0.00030929118474673 0.000122362448296675 0.356194673852981 0.999913654874114 0.467572361650982 0.599306155480866 3.33770635490849e-05 8.63451258862742e-05 0.000266565692133792 0.000124452806415174 83 3601
4642 696310 2 0.4 40 "IR" "RO" 0.235937324541792 0.498617267093982 0.195334983444256 0.412090667010393 0.425276718650829 0.405543533078556 0.465327546080208 0.424546834664199 0.411276471869088 0.468799604349727 0.445168657702724 0.489934991545902 0.651347450406484 0.462645399595015 0.635373021553663 0.449262052708394 0.567368244966906 0 0.457749873192396 0.347331212318769 5.43014649586054e-05 0 0.000264859263392898 0.000102685236460618 0.432530212134785 0.999881042900703 0.541675783771899 0.652413017117716 4.72414333505955e-05 0.000118957099297082 0.000309483772312637 0.000153085327054585 80 3601
4643 347917 3 0.4 40 "IR" "RO" 0.241983864272385 0.50486662104402 0.194538001408843 0.405435824745093 0.407565579076539 0.411317040670518 0.443138426873019 0.434414585751103 0.435064978634212 0.4548120410737 0.468514805315266 0.47960042659388 0.651425174145914 0.460890735523743 0.639476511262799 0.451102216624354 0.67085567747764 0 0.530080260174501 0.414721050514741 8.60420801026161e-05 0 0.000445864383022709 0.000173183649504972 0.329028808148432 0.999911683286501 0.46921001511193 0.584983319228374 2.94722938250733e-05 8.83167134984792e-05 0.000263860330546487 0.00012244660737986 85 3601
4644 314612 4 0.4 40 "IR" "RO" 0.24575033130757 0.515923293942963 0.187951366293645 0.394101186691047 0.394601149477233 0.414611697240552 0.426349405082831 0.438852899336722 0.453121861652057 0.449636410616895 0.484996406176348 0.475025287177333 0.650356754666463 0.46042415933031 0.63933050242812 0.451326781286235 0.712353135365768 0 0.513525784894529 0.429560292454633 7.13877084715975e-05 0 0.000271930813615822 0.000113591586704735 0.287545087495497 0.999914858718231 0.48588284575376 0.570186393157461 3.03894302631017e-05 8.51412817690385e-05 0.000319438538095977 0.000139722801201848 84 3601
4645 374494 5 0.4 40 "IR" "RO" 0.242137506948604 0.510481400968548 0.189783598554247 0.399650643693146 0.398743644759912 0.413625049969425 0.429716961547124 0.435535386132436 0.451160832293478 0.455043933525238 0.481987460424034 0.478376245833362 0.648321854313272 0.458485085848679 0.642885981463605 0.453440328298714 0.695108473216167 0 0.515402034145081 0.421266896700284 6.27690761373853e-05 0 0.000278167082017863 0.000112271440669234 0.304796486410635 0.999909445160972 0.484022670124083 0.578485547886423 3.22712970606999e-05 9.05548390283834e-05 0.000297128648818115 0.000135283972623378 86 3601
4646 810840 1 0.5 40 "IR" "RO" 0.239852815202715 0.507584560908554 0.190520697205411 0.402681879366476 0.424966770790971 0.386848882220132 0.463650956771564 0.404156654013169 0.413664876769956 0.490366221796846 0.446914210122335 0.511517105294818 0.645760641708267 0.45827625222813 0.642536246488811 0.453905525607883 0.668904628688299 0 0.510638273757941 0.400422688472612 6.03138057620173e-05 0 0.000438296942980555 0.000155259407699206 0.330990315965475 0.999853584785636 0.488395911010334 0.599197156772974 4.47415404645452e-05 0.000146415214364265 0.000527518288745316 0.00022489534671425 82 3601
4647 63536 2 0.5 40 "IR" "RO" 0.241157569672985 0.506786968262418 0.192269392460007 0.40349873974493 0.424257569665226 0.382683475830126 0.465356202258616 0.400876587488978 0.410618291479659 0.492633943641171 0.445431034211247 0.51497273442577 0.644628092420662 0.457619903618794 0.643895510020422 0.454697388497634 0.670717561284033 0 0.517995047666995 0.403888350526035 5.28405999963334e-05 0 0.000358477903891358 0.000127548234784771 0.329092757107719 0.999588956378056 0.480804603100749 0.595544530506509 0.000136841008251616 0.00041104362194412 0.000841871328364375 0.00043957073267158 87 3601
4648 266104 3 0.5 40 "IR" "RO" 0.235567573972856 0.495369352757969 0.197802304102637 0.415296449442287 0.426467652625982 0.381550286709283 0.468174287456469 0.397881859210814 0.408247889884068 0.497856317096625 0.442405937205413 0.518243658082793 0.639576543640489 0.453603818536826 0.650854407592983 0.45886795829858 0.589865965831522 0 0.468165314436903 0.356608397717405 4.6828338860055e-05 0 0.000407080376497764 0.000140276973204184 0.410004653697751 0.999716307730802 0.530863171381821 0.64295593772694 8.25521318664386e-05 0.000283692269198092 0.00056443380477755 0.000295387582450841 81 3601
4649 712067 4 0.5 40 "IR" "RO" 0.243515808031872 0.508362966571184 0.192653656205559 0.401827173865878 0.412447697632632 0.389448990549605 0.451184149573472 0.410164917453857 0.424127042183201 0.480277159787536 0.459852775988328 0.505213723450328 0.644464152122991 0.456713710317728 0.644855757190927 0.455489344967988 0.687599620370494 0 0.543418571647658 0.422507279324818 0.000116668317343674 0 0.000738648796206657 0.000269302299406586 0.312248656095439 0.999917984778593 0.455466429230682 0.577068937164212 3.50552167235737e-05 8.20152214066089e-05 0.000376350325453397 0.000154481211563678 77 3601
4650 153005 5 0.5 40 "IR" "RO" 0.239451806169505 0.50779834097946 0.190117240840033 0.402404894934128 0.410271986007678 0.387896663910943 0.446210272106427 0.405563659584875 0.432941455199002 0.488971039637344 0.464971777547585 0.509996838894347 0.638536131128815 0.452957173505831 0.651073488258206 0.459373259314618 0.68817516004691 0 0.531696808457148 0.417856430127417 6.7195700143841e-05 0 0.000512575561584145 0.000182421283760137 0.3117315605864 0.999906696894477 0.46727340463879 0.581762372276454 2.60836665459969e-05 9.33031055230755e-05 0.000517211342477644 0.000198776312368996 86 3601
4651 631743 1 0.6 40 "IR" "RO" 0.240884537295219 0.512388027358637 0.18721635127517 0.397743850522532 0.414452642635607 0.365691793078309 0.454156107626891 0.381080828315568 0.42141448023375 0.516257761266251 0.45649430190884 0.536824913452549 0.630956755152177 0.448848836136973 0.656052472025171 0.464072512655363 0.698480802268172 0 0.493725254608967 0.408064796364649 8.21934222243246e-05 0 0.000867149523996567 0.00028665025390769 0.301346160561705 0.999640184252136 0.504662878302434 0.591276270453739 9.08437478979271e-05 0.000359815747864256 0.000744717564602624 0.000372282927703657 84 3601
4652 809188 2 0.6 40 "IR" "RO" 0.237728559814888 0.501491124235268 0.194177799256032 0.409000055426166 0.422768824726835 0.365267238217527 0.462523923736854 0.380677157821096 0.414037163282621 0.516104988364317 0.447959827635918 0.536907691676966 0.631746591287068 0.448021281211053 0.659248875079501 0.464848155310878 0.613917461882351 0 0.535853747329822 0.385607140170773 0.000124801342760363 0 0.00083689657423512 0.000292679860792269 0.385848583032528 0.999191796547146 0.462352624149667 0.613507720531071 0.000109153742359813 0.000808203452854408 0.000956731946275787 0.000592459437363113 81 3601
4653 779136 3 0.6 40 "IR" "RO" 0.242090547762289 0.506268824908795 0.193611432158053 0.404096614270969 0.410126695195456 0.372191877380469 0.448940575194024 0.391912946088994 0.426549550972889 0.50019373790069 0.461961550315452 0.525496178295568 0.633249834050251 0.449157050732969 0.656983076594843 0.463736841985848 0.636115018199242 0 0.535367234894312 0.399236016274874 8.30280697106041e-05 0 0.00108629811379048 0.000354986584403927 0.36370613184941 0.998750060942905 0.462721228033023 0.599720514163355 9.58218816374311e-05 0.00124993905709476 0.000825238958874432 0.00068848297736699 85 3601
4654 24958 4 0.6 40 "IR" "RO" 0.241009177583253 0.51170207644424 0.187856938810753 0.398405913457715 0.410169522350954 0.367880503485224 0.446984447009347 0.383724418187872 0.430198585944252 0.512525488528023 0.464281706011217 0.533739375445444 0.630034190501342 0.447213753112867 0.659218976046891 0.465753650676331 0.699669876295233 0 0.556195093059727 0.428499512881935 6.08565512038528e-05 0 0.00123549367028125 0.000389753764242033 0.300243146703452 0.999914537306856 0.441975820784466 0.57089673083134 2.61204501115939e-05 8.54626931443841e-05 0.00059359248552531 0.000214002522483609 83 3601
4655 344204 5 0.6 40 "IR" "RO" 0.243183720591866 0.520126183956659 0.18245335367934 0.389834425845004 0.412881918347431 0.368929556585358 0.447727371846939 0.384098374558586 0.432033412815231 0.513036863083892 0.463504181126025 0.53323144787235 0.63408945805826 0.450123921645548 0.654988491628901 0.462745166342755 0.734082458866333 0 0.551929076695373 0.440102020539351 7.18456044403637e-05 0 0.000820170426536263 0.000269974406505372 0.265813255314545 0.999874127946874 0.446567264513653 0.559372201787572 3.24402146820063e-05 0.00012587205312582 0.00068348836443796 0.000255803266571775 77 3601
4656 401329 1 0.7 40 "IR" "RO" 0.243555343021259 0.513626684332074 0.188280404179533 0.39647806430039 0.414866015416599 0.338252395331442 0.45746769299624 0.353343169797785 0.416485221980005 0.543822487818763 0.453392394273992 0.567005965654459 0.62011454839528 0.44133349040621 0.668434259078917 0.472454164100706 0.696579282342706 0 0.577731725065693 0.430349472922179 0.000249644641777637 0 0.00212117052298918 0.000689301066994778 0.303127148231969 0.999703957445417 0.4186345394969 0.568422426114975 4.39247835472361e-05 0.000296042554582889 0.00151256491441789 0.000538799895852004 86 3601
4657 565554 2 0.7 40 "IR" "RO" 0.239989862290753 0.514697384063128 0.184533430835699 0.39530483491514 0.419710011381195 0.342731419011235 0.457599590580293 0.35473390819884 0.421387970478423 0.547158388468127 0.453639060885263 0.565357382348894 0.621210577486968 0.441612708269748 0.668806610308974 0.472210726825089 0.713403248384561 0 0.588964304889197 0.437369300170506 0.00010761140755809 0 0.00210963426229823 0.000637349924447817 0.286401335887802 0.998930898644797 0.407654797879482 0.561239633033944 8.78043200786947e-05 0.00106910135520253 0.00127126296902251 0.000753716871101745 87 3601
4658 691044 3 0.7 40 "IR" "RO" 0.239451970658312 0.510900693744281 0.187504820382072 0.399236330466583 0.422872197585637 0.336361561442054 0.462866809078132 0.34886358211885 0.414427703408293 0.552242154027046 0.447843339145348 0.571590036972122 0.619068850172158 0.440433304992371 0.670839749099742 0.473363235553811 0.708852351569062 0 0.586106055382836 0.433013813449888 0.00018252528506369 0 0.00204609946920333 0.000640112270844443 0.29084501089549 0.995875436184978 0.410605852475057 0.564548185090768 0.000120112250384534 0.00412456381502181 0.00124199267290362 0.00179788918849927 72 1018
4659 844289 4 0.7 40 "IR" "RO" 0.244559165342834 0.513964104812081 0.188819604469668 0.396194198204597 0.404773817773008 0.340748981039882 0.44606490322664 0.356709063282666 0.427251404950453 0.539255886879376 0.465003559804732 0.563485294238151 0.617320564749279 0.438972474145517 0.672073250384583 0.474839663155327 0.685538670052392 0 0.562571180855899 0.425405733652087 0.00270096561897182 0 0.0107700796182168 0.0040903363677237 0.311657070234933 0.998500167953591 0.425208196592773 0.569561149334563 0.000103294093703046 0.001499832046409 0.00145054293311074 0.000942780645626091 78 1141
4660 86625 5 0.7 40 "IR" "RO" 0.239642317892396 0.507546189657511 0.190452382569612 0.402826938469011 0.415537569695124 0.332891726250221 0.455327597264806 0.346237026445634 0.420516949756755 0.553385751965094 0.455606668633877 0.574431355457354 0.613856965865069 0.436076906662866 0.677403733430537 0.477939141060925 0.663296092897516 0 0.569077702002765 0.412798578140234 0.000252736377871437 0 0.00229581998928837 0.000735931108339286 0.336245763343157 0.997629135729301 0.426786867360324 0.585073052130053 0.000205407381455273 0.00237086427069937 0.00183961064762307 0.00139243862137389 84 1750
4661 833219 1 0.8 40 "IR" "RO" 0.245425812751108 0.518702008932656 0.185457932790341 0.391137658678004 0.428246633612474 0.28007823466539 0.473115064660585 0.290742187053475 0.401061285974643 0.612205485592954 0.437945781740861 0.634506575769118 0.59958824689004 0.427335248724888 0.69209131857414 0.488069290175766 0.766580533062032 0 0.620690305516677 0.459366400774205 0.000795654587015747 0 0.0140875089404782 0.00377021447168394 0.232312010224969 0.993068511309029 0.359341981828739 0.532843135391336 0.000311802125983378 0.00693148869097069 0.00588020371410565 0.00402024936277545 85 459
4662 681459 2 0.8 40 "IR" "RO" 0.245704749554255 0.523203484910319 0.181876697403976 0.386624672064891 0.430149644421395 0.289156262617217 0.470515548539107 0.299845383004197 0.40656441914742 0.603375361558374 0.440066724527149 0.624621218300827 0.605357703073561 0.430704825652843 0.686846587756872 0.484287501785037 0.755052840637035 0 0.599312964870922 0.449534587349503 0.00222081878459697 0 0.0301652978450661 0.00841229690844229 0.24216222159226 0.986362678174932 0.35800041056487 0.5338874336246 0.000564118986107899 0.0136373218250684 0.0125213267191412 0.00816568211745487 80 479
4663 849637 3 0.8 40 "IR" "RO" 0.246933555092733 0.519967626508932 0.185471763934008 0.389990215177744 0.41410272224332 0.295877730426824 0.454070454250068 0.308268413932649 0.421107333543134 0.591882616430277 0.457177801309291 0.615803976845864 0.601923781427805 0.427414958146758 0.691966738920713 0.487688578007505 0.744182899813263 0 0.584758333634749 0.448102338804082 0.000527813421978638 0 0.0105869283097071 0.00291666310252878 0.253083023084614 0.941572590530806 0.361995162005497 0.517148459755131 0.00220626368014446 0.0584274094691941 0.0426595760500472 0.031832538338258 81 458
4664 751740 4 0.8 40 "IR" "RO" 0.248694111885319 0.516794236173893 0.189405522974621 0.393150896112297 0.410335698431957 0.281005448531056 0.457147462917687 0.295209379001119 0.412862907001848 0.601712847646575 0.454024477207372 0.630784657083562 0.594364685366825 0.423561853319764 0.696693400298832 0.49212287707386 0.7446965333854 0 0.613810061764618 0.456324032643462 0.00105646049061678 0 0.0100510269447233 0.0029103508347098 0.253677500933754 0.987803999175234 0.363477515427089 0.533216922854108 0.000569505190229716 0.0121960008247661 0.0126613958635698 0.0075486936677198 80 462
4665 239111 5 0.8 40 "IR" "RO" 0.235304404288538 0.497295087765419 0.1962372322123 0.41344145410121 0.4408408902436 0.257382777069678 0.499557005902667 0.265976315174842 0.368812978580386 0.642654557675132 0.410101792125892 0.662500787710027 0.584416237945177 0.42037575560745 0.70197100034006 0.495957652392109 0.565216483250742 0 0.507992395122136 0.34195496921587 0.000549126324033202 0 0.00837557553608386 0.00216758002841167 0.433165430788566 0.991006963980893 0.471805175936815 0.649360264228754 0.00106895963665913 0.00899303601910731 0.0118268534049653 0.00651718652696375 84 466
4666 742540 1 0.9 40 "IR" "RO" 0.242988111314683 0.514764110041241 0.186805617034093 0.395272219833413 0.401809865199656 0.274569569713156 0.427176566360501 0.284020280540641 0.459470664817795 0.61763976851126 0.485761525743025 0.638389546739626 0.581177828771089 0.408058125219805 0.72536083369862 0.507099448213307 0.829837527786931 0 0.430988948396727 0.444640320996449 0.00537337860979823 0 0.0386027025643713 0.0117941276937663 0.131537462097647 0.415992915738012 0.126253040572996 0.228226910442817 0.0332516315056235 0.584007084261988 0.404155308465905 0.315338640866967 84 214
4667 33054 2 0.9 40 "IR" "RO" 0.235426903729581 0.493640792220077 0.199324984181916 0.417170319957538 0.422942887636298 0.249625760641992 0.457456239248746 0.258104409566531 0.424212652444863 0.644224398340145 0.454795061213438 0.665142900166532 0.571711227868726 0.402756695384777 0.73354350957442 0.512699089097239 0.651557504800215 0 0.321344892301296 0.336897211088875 0.0166517810365585 0 0.0909547855725502 0.0279728931670218 0.292975424278603 0.558310065524238 0.185451321737542 0.364484226736449 0.0388152898846232 0.441689934475762 0.402249000388613 0.270645669007654 85 207
4668 129123 3 0.9 40 "IR" "RO" 0.239107187267835 0.509487481710195 0.188183466050104 0.40065177176166 0.38186198592761 0.298424289321105 0.400503939457515 0.30819413952629 0.491318373929712 0.593472302110414 0.513043000518855 0.612478706182635 0.579250324892193 0.405085735155161 0.730578804070167 0.509745947091084 0.828178280314283 0 0.450828991468204 0.452903634825901 0.0108216780259081 0 0.0813003845088394 0.0260986804853229 0.125897953708206 0.447035548936965 0.123717595951417 0.231674418063885 0.035102087951603 0.552964451063035 0.34415302807154 0.289323266624891 85 209
4669 40039 4 0.9 40 "IR" "RO" 0.23347900235037 0.495269589477594 0.196005981848175 0.415298120481175 0.41545757500396 0.274144824496306 0.442631829824412 0.282371405190652 0.443815006671634 0.621214066613287 0.469817164470547 0.639296693993787 0.578280202100503 0.405958801739893 0.728520518490635 0.508977574761384 0.733617981275319 0 0.374861204665741 0.382841378591627 0.0117569118256562 0 0.0817240767525371 0.0250859788622692 0.209871531240978 0.489606104539595 0.143022577883536 0.292656392663042 0.0447535756580471 0.510393895460405 0.400392140698186 0.299416249883062 83 212
4670 632392 5 0.9 40 "IR" "RO" 0.24203049359226 0.507838999709528 0.191872639383908 0.402272814182027 0.38966272633908 0.284448300603521 0.413908610973209 0.295734687433552 0.473188542041044 0.601652438244038 0.500149335088952 0.625332287642734 0.57908600706356 0.405602300726183 0.729293129526449 0.509490132004328 0.8247297136849 0 0.421150584294749 0.443781969788058 0.00838214125898582 0 0.0529825217873982 0.0170395560320909 0.129173243171433 0.388231750366183 0.113574650375285 0.212208163313406 0.0377149018846805 0.611768249633817 0.412292243542568 0.326970310866445 84 206
4671 463828 1 1 40 "IR" "RO" 0.228004719808377 0.48176388820057 0.203563839861549 0.429313319937005 0.399880975647499 0.287251028790081 0.420713612675174 0.295793678070421 0.470925829292563 0.602139954917408 0.493349648346468 0.620092568895041 0.571570722027167 0.398788399646029 0.740096731966535 0.514907503849524 0.741371686510873 0 0.09235229133757 0.31245798633348 0.0654369075200661 0 0.223315791009309 0.0846512808172904 0.0988190469411467 0.132572725166917 0.0342237202389452 0.0933751654938164 0.0943723590279138 0.867427274833083 0.650108197414176 0.509515567355413 79 202
4672 2447 2 1 40 "IR" "RO" 0.223417688115446 0.472814237473699 0.207620959949715 0.438642494145011 0.377101495644458 0.309208913592937 0.391947605423155 0.317674806528717 0.504226173717007 0.580962403458108 0.522560130910602 0.597164166297742 0.566572892734143 0.39329041045595 0.750215248537273 0.520335492000358 0.687004426415438 0 0.0899583953277077 0.289248854208569 0.0985595084918557 0 0.30701116484905 0.124929295165312 0.121721819184029 0.155353800507647 0.0415799071615424 0.110167287387346 0.0927142459086772 0.844646199492353 0.5614505326617 0.475654563238774 86 201
4673 541262 3 1 40 "IR" "RO" 0.216426921356094 0.4513358884777 0.221549769496807 0.460990351686845 0.387890582621217 0.290285763944471 0.406048786990839 0.298479104316076 0.487098661702571 0.600847016249345 0.507078103445249 0.617540497663694 0.555515094638939 0.384832280710916 0.765522608472765 0.529007180297358 0.417711430193013 0 0.0429291797499889 0.170527512131736 0.184532117590021 0 0.512412360914065 0.210290143210636 0.324731591875393 0.461073181858451 0.0684719525314377 0.301869876643628 0.0730248603415736 0.538926818141549 0.376186506804509 0.317312468014001 82 204
4674 483862 4 1 40 "IR" "RO" 0.221905259586223 0.46586059923685 0.212719983055994 0.445721115155548 0.381705779591432 0.309725456799703 0.399266324204199 0.319137694558184 0.494041644099202 0.578060858043022 0.514934574342301 0.595920175294967 0.567620877781791 0.394153290613217 0.748771234127107 0.519480350346449 0.610535588357097 0 0.0749491637103288 0.254185806906259 0.106287646466553 0 0.352594943855076 0.140451008573128 0.197927268831672 0.249680935526232 0.0444779313936157 0.171796374146574 0.0852494963446775 0.750319064473768 0.527977961040979 0.433566810374039 83 203
4675 313700 5 1 40 "IR" "RO" 0.219907850135886 0.454073800109175 0.222157276868176 0.458038418121368 0.402342688892704 0.261823780559359 0.425059650412798 0.270497349515786 0.463869871362263 0.627623467530569 0.488052308673094 0.648207631539987 0.551991084861917 0.383115446698192 0.767903946314592 0.531535600498985 0.483015992413064 0 0.0646903344741034 0.204119094706459 0.114343027935655 0 0.445630524997555 0.156846080848409 0.314539759824233 0.431998738671585 0.0676509571676969 0.294440578213814 0.0881012198270481 0.568001261328415 0.422028183360645 0.344594246231318 85 200
4676 93466 1 0 50 "IR" "RO" 0.237905725593202 0.498351634594149 0.197007328730298 0.412180858913327 0.418034773589675 0.43770914441077 0.455303723302375 0.463033436568431 0.423172294482869 0.424747090936884 0.456113743066199 0.448333801129742 0.665777684593424 0.47214551891217 0.620967021440175 0.438971891111877 0.628116908584943 0 0.40531625938912 0.35636252967268 5.29571112706432e-05 0 7.43631169834068e-05 4.32915352153232e-05 0.37179877486678 0.999922400531011 0.594509965089326 0.6435257901042 3.13594370060014e-05 7.75994689894891e-05 9.94124045702868e-05 6.83886879051817e-05 87 3601
4677 644098 2 0 50 "IR" "RO" 0.240974953013876 0.499225722805835 0.198730836081503 0.411220269231334 0.397160322592144 0.453183286107086 0.428875336683941 0.486291125856294 0.450365265251482 0.396344335959245 0.482605177812211 0.424471728365404 0.666146757363491 0.471618967022779 0.622085636686866 0.439281349885527 0.64147536395243 0 0.487092945132931 0.395094323108201 5.48889548200838e-05 0 9.81683174806663e-05 5.2933767130625e-05 0.358433302195003 0.999908782426954 0.512720052356291 0.604781985602827 3.64448977470435e-05 9.12175730463548e-05 8.88341932975006e-05 7.07575218409199e-05 86 3601
4678 780292 3 0 50 "IR" "RO" 0.239478988857234 0.502073382922241 0.195023180447588 0.408306979467613 0.415565317207949 0.448022709670678 0.45012778871918 0.476005517978991 0.429710367191198 0.410284888832786 0.461285797471241 0.435010886307784 0.671273002296548 0.476023037820186 0.61502080845958 0.434922863954207 0.654105418094036 0 0.450941835017688 0.382112270726998 5.82552223583756e-05 0 8.59764036403314e-05 4.93181418398565e-05 0.345804912875046 0.999903348362364 0.548871080806403 0.617763376374132 3.14138085595961e-05 9.66516376361229e-05 0.000101107772268325 7.50347570306916e-05 85 3601
4679 582765 4 0 50 "IR" "RO" 0.236324108501552 0.498142390109532 0.195842524308346 0.412421319894797 0.398838824542772 0.457234785212421 0.427066749317174 0.487244186433764 0.455940545585804 0.398269247979303 0.484361738389867 0.423473269888477 0.664360913379148 0.470706070710507 0.622947421090899 0.440204428199059 0.643186491837254 0 0.498444895116572 0.397547354467592 5.76580212308928e-05 0 0.000118512687788863 6.09147006528809e-05 0.356726533871595 0.999911137982525 0.501355063819848 0.602326385557226 2.931626991971e-05 8.88620174747822e-05 8.15283757910768e-05 6.53452745285394e-05 83 3601
4680 690228 5 0 50 "IR" "RO" 0.23656608269942 0.498506187689257 0.195691551129631 0.411981124812058 0.394302088909359 0.458732532063616 0.421307472822342 0.487972167356446 0.461862284455593 0.397994958695883 0.490222640511656 0.422761539140009 0.663083393185907 0.469133537666635 0.625620172705369 0.441791122476832 0.62879424714963 0 0.495537365412551 0.392783058591639 5.1314311133003e-05 0 7.4256243678985e-05 4.36830551940525e-05 0.371119586465316 0.999905464028297 0.504299500054196 0.607101775421995 3.48520739206097e-05 9.45359717032101e-05 8.88782895740776e-05 7.14829311722934e-05 79 3601
4681 47010 1 0.1 50 "IR" "RO" 0.236811597431037 0.499297276889083 0.195368989887934 0.411247543125779 0.42370118857602 0.435599974561689 0.459128797202488 0.458300172643669 0.420749012203534 0.431915112425856 0.45146493473173 0.453496871347427 0.666462178999892 0.472066038979175 0.621701052202629 0.438921847432747 0.612186535733856 0 0.433985094221584 0.358066459622472 5.63471562587987e-05 0 9.65900936344037e-05 5.15285791948334e-05 0.387723077605717 0.999897735065055 0.565792302952645 0.641796009116533 3.40395041679918e-05 0.000102264934945265 0.000126012732136384 8.60026817998998e-05 78 3601
4682 84124 2 0.1 50 "IR" "RO" 0.241142492868054 0.502797714914478 0.195698730373647 0.407714211416185 0.411388984503321 0.4476422711975 0.446373643125681 0.477002310791218 0.432198817808817 0.408384936988748 0.464618730698102 0.434582615741688 0.670658120718464 0.475401188182301 0.61599060777243 0.435633838396058 0.611635726241356 0 0.432381088411832 0.362282160410927 6.24910274158053e-05 0 7.8936104677907e-05 4.85970369963653e-05 0.388267485771296 0.99991102617654 0.567415904579997 0.637588080014669 3.42969599320218e-05 8.89738234597136e-05 0.000124070903492922 8.11625374067915e-05 84 3601
4683 454242 3 0.1 50 "IR" "RO" 0.242016939416756 0.516555323454321 0.184461504599904 0.393369557275042 0.386110412465065 0.457103251592328 0.41049860076513 0.48488760691858 0.474942872049016 0.402355166824092 0.501654460522172 0.426277739093723 0.663623771445453 0.470348874200979 0.623110524036458 0.440744109962407 0.745892371497957 0 0.515025541238326 0.445151588767332 6.81309728701285e-05 0 0.000100100510428612 5.88437686823776e-05 0.254017958811567 0.999902015525109 0.484788807730743 0.554723377860034 2.15387176054821e-05 9.79844748914119e-05 8.55505205022918e-05 6.61896039522759e-05 86 3601
4684 323394 4 0.1 50 "IR" "RO" 0.238658067870345 0.499816612543031 0.196344109217467 0.410612973330932 0.40320483930728 0.444421280172898 0.435326083234744 0.472927265433401 0.444670497488856 0.413033688915349 0.476150072004098 0.438458736955973 0.662471127610434 0.469366371668413 0.62519620241957 0.44173727231448 0.645172177176381 0 0.49683817636419 0.396785509167965 4.7876484992081e-05 0 8.43269985849516e-05 4.53359884563499e-05 0.354751062388292 0.999920627880747 0.502978570583259 0.60310126625294 2.88839503353087e-05 7.9372119253488e-05 9.89260539655691e-05 6.78885906383358e-05 86 3601
4685 569 5 0.1 50 "IR" "RO" 0.23434469685774 0.498684844665676 0.193669688881932 0.411832069690032 0.416827160802227 0.439979743117259 0.449819164975779 0.462423021432204 0.432082087794111 0.428210773223903 0.462228208566923 0.449411063485115 0.662748148817483 0.470053053717176 0.623816119390939 0.441431770095545 0.630805367691235 0 0.421274908602472 0.361479527631122 5.47335660881242e-05 0 9.58912119560579e-05 5.10999376010018e-05 0.369096207913606 0.999912256200681 0.578408432543028 0.6383528459561 4.36908290703447e-05 8.77437993185287e-05 0.00022076764254307 0.000116526475177502 78 3601
4686 765549 1 0.2 50 "IR" "RO" 0.238094967273062 0.505339978764183 0.191010555005045 0.405012711399727 0.424194556720546 0.436918846880134 0.45710187029806 0.45940031249551 0.424888331398627 0.431640998719034 0.453860564401875 0.45291576519138 0.668651669073402 0.473708522013341 0.619275220063876 0.437513878435261 0.652903069199961 0 0.452354567822089 0.378723695236962 5.35698766998291e-05 0 0.000115573654206513 5.67818192525091e-05 0.347013652917566 0.999904006169163 0.547404736201901 0.621137386574582 2.97080057724341e-05 9.59938308374457e-05 0.00012512232180278 8.21363692034901e-05 85 3601
4687 65770 2 0.2 50 "IR" "RO" 0.239567476058232 0.512463788904389 0.18605468959219 0.397647795646046 0.405027467544356 0.446985440808015 0.431445175524719 0.470758059982706 0.453939241909136 0.419495618473401 0.479953208225726 0.44130600140986 0.665573930234418 0.4711920009677 0.622772119783458 0.44001310639164 0.706878538020476 0 0.478915553005845 0.412211496769153 5.84530669704795e-05 0 0.000115440300411634 5.95158624617993e-05 0.293031295129948 0.999909021655333 0.520832766001936 0.587643928252728 3.17137826054609e-05 9.09783446668144e-05 0.000136240691807179 8.50591156574401e-05 84 3601
4688 545747 3 0.2 50 "IR" "RO" 0.240152215843813 0.501539445080349 0.195958106991429 0.408756913554344 0.406463044588253 0.439813506643442 0.438747007751501 0.46818487623365 0.441052461848782 0.417547904064315 0.472641506290381 0.443838262177418 0.66329049145966 0.469557851943477 0.625258289947978 0.441681056853223 0.665661643340152 0 0.498304093950997 0.403985644310253 5.62198468983231e-05 0 0.000122138960381759 6.06348710961164e-05 0.334246175919558 0.99992193596007 0.501429409107269 0.595868811643897 3.59608933912012e-05 7.80640399300656e-05 0.000144357981353147 8.49091747541228e-05 88 3601
4689 608440 4 0.2 50 "IR" "RO" 0.241248061776082 0.505565475551294 0.193319209279416 0.404693682703696 0.40011786333881 0.444062547321228 0.429853422598593 0.472530646896931 0.451115704098872 0.413650379914727 0.48127609928231 0.439421716954236 0.663338267106101 0.469283162291464 0.625702251286216 0.441834964470202 0.676064879676735 0 0.507487557061671 0.412833741832696 6.25452479846128e-05 0 0.000108364014489983 5.86964443397425e-05 0.323838235261563 0.999901799664788 0.492289458095182 0.587026871141658 3.43398137176964e-05 9.82003352119485e-05 0.000114620828657519 8.06905813063373e-05 85 3601
4690 2208 5 0.2 50 "IR" "RO" 0.244259830194378 0.511719949466877 0.190445380350428 0.398383141707649 0.410301976272443 0.439119945434776 0.44413319213356 0.467359682036415 0.435299736675726 0.418624508355678 0.467303972762103 0.444695309254554 0.668970791047988 0.474457844537521 0.617407502866131 0.436743876252152 0.707697928321266 0 0.495936440187373 0.418792197769154 6.49832887091989e-05 0 0.000115312042203096 6.13743258347191e-05 0.29221032672488 0.999912466365567 0.503845617255506 0.581075908810135 2.67616651454507e-05 8.75336344327465e-05 0.000102630514917339 7.05190948760379e-05 77 3601
4691 398777 1 0.3 50 "IR" "RO" 0.243201828603287 0.51384624617957 0.187641092173611 0.396160813493545 0.398882457144052 0.441668129558975 0.426194135483083 0.469065369196551 0.456819369495462 0.41825236469515 0.485424833027687 0.443504362128395 0.6634771219548 0.469659767193847 0.625176959268918 0.441744041965824 0.73814209765857 0 0.543589665208853 0.448072379387862 8.91405367143965e-05 0 0.000184467692103432 9.358552090749e-05 0.261745110539025 0.999913414237534 0.456118808011174 0.551763453434018 2.36512656902427e-05 8.65857624663224e-05 0.000107059087868662 7.05816572130022e-05 81 3601
4692 325272 2 0.3 50 "IR" "RO" 0.24156580229498 0.513032723149563 0.187082158160781 0.396960308563938 0.384646929776651 0.444941113809282 0.410455576652391 0.472207527091588 0.472608802664314 0.415319694340657 0.501289503156803 0.440353947656426 0.656359824087947 0.465087985680888 0.631046406663266 0.446352638520147 0.742729495015349 0 0.521587149758582 0.445902540910251 6.27633890160047e-05 0 0.00016352773660771 7.79880240052766e-05 0.257184307243545 0.999917482864463 0.478113008043016 0.553940270605253 2.34343520899527e-05 8.25171355368643e-05 0.000136314461794328 7.92004604902554e-05 80 3601
4693 143393 3 0.3 50 "IR" "RO" 0.242396084757372 0.505254559003116 0.19459984544687 0.405221702969458 0.41355416381907 0.420857973918472 0.452641322311432 0.446067646444188 0.422641719352994 0.44182911350528 0.458324382999533 0.46741221525493 0.659602153626143 0.468107858928499 0.626835261876007 0.443534736409901 0.625895964688256 0 0.397118624162946 0.354985924984059 6.31140488596221e-05 0 0.000115500209089288 5.99728822411883e-05 0.374003463715277 0.999790798920273 0.602588174495132 0.644817486260013 3.74575476077482e-05 0.000209201079726674 0.000177701132831843 0.00013661587368712 84 3601
4694 43049 4 0.3 50 "IR" "RO" 0.242871772940227 0.516189994785353 0.185386982036045 0.393762455937354 0.383904130026461 0.44632307066166 0.41034836000517 0.474737282939228 0.473125878722115 0.412201242538397 0.501499603771038 0.437771607666127 0.657985373284288 0.466902751506296 0.628050542666301 0.444542185962421 0.740120565736969 0 0.524330904019994 0.44668080351705 7.81783024854902e-05 0 0.000128927600548798 7.20113920050331e-05 0.259778728436864 0.999916524223459 0.475427463135233 0.553176047491626 2.25275236814086e-05 8.34757765410785e-05 0.000112705244223632 7.11375993196786e-05 83 3601
4695 338655 5 0.3 50 "IR" "RO" 0.243243188482729 0.510313468053239 0.190691130591018 0.39978785899927 0.392684626000077 0.438773844196063 0.422375277937279 0.466510213358177 0.458094232340579 0.420027855385644 0.489259234613337 0.446137818800401 0.658972423580799 0.466449939028093 0.629752174454129 0.445013026280979 0.716289820446838 0 0.531117777135284 0.437786953078596 6.00132406176659e-05 0 0.000113223251270884 5.95092778536158e-05 0.283615280092388 0.99973618161687 0.468618560029122 0.562010913419775 3.48862201565866e-05 0.000263818383130353 0.000150439584323029 0.000142624223775202 81 3601
4696 686023 1 0.4 50 "IR" "RO" 0.241446338658179 0.509246201508622 0.190198534641615 0.400945372008086 0.403894989231375 0.42388491109288 0.43559555092158 0.44779933645721 0.444869228127237 0.441999478505558 0.476094194651357 0.466218447823116 0.655336288820307 0.464148882032594 0.633632887958013 0.447827086801906 0.690387934783122 0 0.495692470851457 0.412131925581553 5.27459365708256e-05 0 0.000214802524926574 8.88227441720636e-05 0.309528733595334 0.999910542645967 0.503915250324643 0.587682717473258 3.05856849732485e-05 8.94573540332642e-05 0.000177476298973387 9.65342010164133e-05 89 3601
4697 7078 2 0.4 50 "IR" "RO" 0.241147173562305 0.512077477629941 0.1877242070231 0.398037408550399 0.415454795585066 0.429462873477594 0.447208694276766 0.452373170819773 0.434691661038989 0.438694487401119 0.463871411940554 0.461399402059892 0.663606008093634 0.470368213001488 0.624417281243154 0.441297381805396 0.708569437466615 0 0.507978602907026 0.419561237401128 6.07165261428675e-05 0 0.000184751779393992 8.17551497154726e-05 0.29134109782093 0.999873876297843 0.491670319634883 0.580252861963982 2.87481863120959e-05 0.000126123702157511 0.000166325678696443 0.000104145485174556 83 3601
4698 632964 3 0.4 50 "IR" "RO" 0.242219146047491 0.505796454220131 0.193917183389283 0.404513494630228 0.40804020957187 0.419726855814337 0.441951788785029 0.44539097601552 0.437212147740077 0.442318101086324 0.46923708110897 0.468617141622772 0.656102678740595 0.464435622341881 0.633682307802484 0.447402161544374 0.665010937393541 0 0.505607409305128 0.405067124039372 5.43365405590196e-05 0 0.000173570389051753 7.55157527066937e-05 0.334906313488257 0.999918688213027 0.494057988145846 0.594769802343764 2.84125776427219e-05 8.1311786972717e-05 0.000161032159974101 8.75578641577538e-05 77 3601
4699 218322 4 0.4 50 "IR" "RO" 0.233969667053137 0.490654582733074 0.200698282317454 0.420330368684154 0.437082443585904 0.405726573989274 0.4819995259987 0.424958549003793 0.394412626594723 0.468418034297319 0.429100261740016 0.489824329082983 0.655374175840725 0.465622916347586 0.632113612763475 0.446684300894957 0.521195648050789 0 0.404888516619694 0.311537814176099 4.53921736189572e-05 0 0.000153988779950988 6.42536670908884e-05 0.478687620101707 0.999560117787504 0.59475168784356 0.688162012567593 7.13396738851646e-05 0.000439882212496243 0.000205806756794529 0.000235919589216646 87 3601
4700 819491 5 0.4 50 "IR" "RO" 0.241530029642748 0.503679371162563 0.19551682453878 0.406816743857956 0.421002633157125 0.406911178993735 0.459711318613092 0.430540956014672 0.417145170803129 0.458653423486831 0.450913309841971 0.483881925976822 0.655486935718178 0.464710246895198 0.633416121683759 0.447139610823948 0.627598194327254 0 0.449694724915249 0.36953413802369 5.12013025920708e-05 0 0.00012955741165121 5.91924514215993e-05 0.372317884669748 0.999906247737422 0.549976354367551 0.630302147183389 3.27197004054368e-05 9.37522625784565e-05 0.000199363305548938 0.000104522341499459 82 3601
4701 638105 1 0.5 50 "IR" "RO" 0.237337171734726 0.504160439098951 0.19139751592858 0.406184530126533 0.420406627708725 0.414400643503479 0.451883122067683 0.434046776184697 0.430563280268192 0.460047733878948 0.45889242619582 0.481108858251383 0.654740807340828 0.463131880518837 0.63670302300215 0.448971674019245 0.648333592501174 0 0.513332679360194 0.395843987251896 5.62093236843549e-05 0 0.000218997793933195 8.9800347983432e-05 0.351577576994282 0.999902758321417 0.486247338583174 0.60395917111476 3.26211808594523e-05 9.72416785835307e-05 0.00020098426269923 0.000107041285360665 85 3601
4702 334814 2 0.5 50 "IR" "RO" 0.239070008648264 0.509585307363329 0.188101575063039 0.400572158917375 0.40450784756586 0.419425711948516 0.433281446237257 0.440883561407963 0.449984366100578 0.451701695057287 0.478099086256964 0.474020954305171 0.651036788405451 0.460928239707973 0.638944605641972 0.451234944119435 0.685709067551608 0 0.531631227044562 0.420363726645613 0.000132308983468331 0 0.000224012178408167 0.000120306062832728 0.314123785505225 0.999808281176558 0.46792994096815 0.579373705782536 3.48379596985807e-05 0.000191718823441613 0.000214819808879825 0.000142261509017994 86 3601
4703 271595 3 0.5 50 "IR" "RO" 0.239835411555196 0.512018807734239 0.186649497115313 0.398049727834648 0.403749657888544 0.420619003878866 0.433398492565216 0.442900215059782 0.450451674239915 0.449313499606832 0.478012018611625 0.471953216572886 0.6520197424389 0.4623696588512 0.636532084038687 0.4497584673144 0.708189784512849 0 0.532857573595197 0.429486752915033 6.5612764749306e-05 0 0.000254684347029504 0.000106136059781496 0.291708311403039 0.999829609153877 0.466412981913586 0.57018708930333 3.62913193633252e-05 0.000170390846122598 0.000474760144186989 0.000220021721855428 85 3601
4704 685603 4 0.5 50 "IR" "RO" 0.240509338646037 0.509215985833376 0.189680442785921 0.400984164094599 0.417937301499121 0.411960989109704 0.450828220938502 0.433329048130227 0.429685960481575 0.458998451281764 0.459888658792837 0.481874111015229 0.65545848395045 0.464295711706552 0.634022648667591 0.447753255689418 0.688406742175587 0 0.509545232747794 0.410766699509335 0.000208953830197111 0 0.000249485458794919 0.000154635397712004 0.31135700123434 0.999913640865693 0.48998051686276 0.58897001308259 2.7302759875739e-05 8.63591343071512e-05 0.000224764930651015 0.000108652010363198 83 3601
4705 62840 5 0.5 50 "IR" "RO" 0.238735644952475 0.502262910283854 0.194220772253924 0.408116530934199 0.410909660314319 0.406454463358574 0.447739392429456 0.429085687802239 0.429186956133663 0.461592851516946 0.463542538196588 0.486352430841707 0.647417706788922 0.459731004740882 0.639610676079229 0.452639984972859 0.645715381434362 0 0.492335256042277 0.391027514727962 6.81870071607124e-05 0 0.000209260350325874 9.09263864944729e-05 0.354179629318195 0.999879095804405 0.507189871977711 0.608745677417856 3.68022402825517e-05 0.00012090419559543 0.000265611629686617 0.000135881467686861 83 3601
4706 542811 1 0.6 50 "IR" "RO" 0.241377508495563 0.513972286501063 0.186166989680494 0.396121116197018 0.406210993526409 0.401403177692002 0.437234160754499 0.421232059619752 0.444032565766285 0.472909898530292 0.473821520091089 0.495462765478639 0.645184594104769 0.457156931466569 0.644638221828782 0.455475268945877 0.711967790522861 0 0.543008544413419 0.432570327514488 0.000909636387488201 0 0.000911809189117671 0.000620872843059546 0.287080661965084 0.999485861449386 0.455778301080904 0.566535474380015 4.19111245673742e-05 0.000514138550614053 0.000301345316559867 0.000273325262437466 82 3601
4707 841644 2 0.6 50 "IR" "RO" 0.240869208782141 0.508451293890206 0.190561708155676 0.40178661745118 0.413420345530368 0.391350726165895 0.450693601626405 0.411489256932694 0.426406531520741 0.481893091863436 0.460173810984952 0.505665676014619 0.643254744630272 0.456762130649401 0.644711519847765 0.456000392293975 0.670205005266163 0 0.493783546181371 0.399381825777417 0.000253560126658269 0 0.00033171217883531 0.00019555664593919 0.329484102756037 0.999679899562652 0.505488872057233 0.600176456021788 5.73318511415831e-05 0.000320100437347577 0.000395869582560578 0.00024616155485515 80 3601
4708 811031 3 0.6 50 "IR" "RO" 0.236204477481193 0.498068792518128 0.196113805211678 0.4125483056799 0.410329624256867 0.378819573201147 0.450831616793628 0.397209276329963 0.425945957678407 0.498072918104747 0.460504218451887 0.520749095551723 0.630779076210199 0.448474290007864 0.658123243103255 0.46484452508765 0.589937604382903 0 0.420553082560238 0.345966492156249 7.29517625024544e-05 0 0.0003077437150603 0.000120417058205687 0.40994731887613 0.999880435288811 0.578691410676539 0.653722549944004 4.21249784644057e-05 0.00011956471118928 0.000447763048162585 0.000190540841541193 84 3601
4709 148829 4 0.6 50 "IR" "RO" 0.242861479608759 0.511431760515019 0.189581278914999 0.398663671960992 0.407570472405191 0.393782626014424 0.443549701538723 0.415358376041629 0.433744734190639 0.476554343100936 0.467497462443096 0.501562227148721 0.643538028818566 0.456787496549746 0.644730817560787 0.455904434474686 0.709248438288336 0 0.525635752717733 0.426188790529607 0.000261869064076534 0 0.000393642437588522 0.000218868565826545 0.290456856456956 0.999692745722117 0.473594736110514 0.573366151615512 3.28361906317698e-05 0.000307254277883427 0.000375868734164847 0.000226189289054329 81 3601
4710 30152 5 0.6 50 "IR" "RO" 0.24358328507127 0.513672738252297 0.188162602660387 0.396420167224234 0.40493053388093 0.401396409858857 0.438952324140557 0.423955835881527 0.440421314175658 0.467491872985094 0.472885013984814 0.492895177957911 0.646746756941163 0.45886526885494 0.642119196240763 0.454067478914467 0.70408254017191 0 0.536678463247142 0.429295360422375 6.76854688986621e-05 0 0.000305072283617096 0.000120348397023261 0.295823034058436 0.999911977586162 0.462521432268309 0.570392084830101 2.67403007552569e-05 8.80224138375482e-05 0.000495032200932053 0.000192206350500946 86 3601
4711 652143 1 0.7 50 "IR" "RO" 0.241256783645194 0.512754500908618 0.187113272246414 0.397290043858073 0.406144854264784 0.386142699078071 0.436171078156217 0.405508344601828 0.445560478223662 0.489611826186807 0.474929663467028 0.513434362172467 0.637400560316621 0.451228148565023 0.654699424451648 0.462150707048861 0.719230597667031 0 0.587624503035922 0.44759795182688 0.000212576216489126 0 0.000911186712669091 0.00035716296699236 0.280517190141515 0.999812426269668 0.411018662014581 0.551833835604053 3.9635974964612e-05 0.000187573730331463 0.000445648236828263 0.000211049602074657 72 3601
4712 100866 2 0.7 50 "IR" "RO" 0.238275233195043 0.502698964862889 0.193556255670642 0.407723669724197 0.42072542564473 0.370953547287766 0.458098903088404 0.388774318045574 0.420323698161355 0.50764168899233 0.452632353785946 0.530839064662073 0.634114719661291 0.44971811291132 0.657538949247484 0.463882058201593 0.639385627441937 0 0.537824327437569 0.396631023556619 0.000113400932761981 0 0.000973959593117192 0.000330458239845459 0.360388122269136 0.999356650878405 0.460464259260252 0.602564280751771 0.000112849356165527 0.000643349121595011 0.00073745370906206 0.000474237451764029 83 3601
4713 5059 3 0.7 50 "IR" "RO" 0.238432083822612 0.50349840309659 0.193102881657101 0.406889968205337 0.423776456624395 0.364056319782105 0.464137102377228 0.381111076968707 0.41308046512945 0.516155837212869 0.4465146752739 0.538838115974973 0.632348472025862 0.449375684968829 0.657721032828261 0.464300358221833 0.644309225166054 0 0.520620364266803 0.39210648873401 7.16097494547194e-05 0 0.000958951883829566 0.000306837438405239 0.355548015406719 0.998750450618438 0.477423390671593 0.606849775042151 7.11496777723326e-05 0.00124954938156218 0.00099729317777458 0.000736898785434598 85 3601
4714 779678 4 0.7 50 "IR" "RO" 0.237290206312623 0.500026181435214 0.195101887220314 0.410345189433959 0.412950440180433 0.371564028651166 0.448425919010261 0.39047233779714 0.431000888993333 0.505079447377119 0.462892626748193 0.52925901239145 0.629547440728422 0.446251673489392 0.66314205540554 0.467560836009621 0.654666122878429 0 0.533234354723802 0.402831079970698 0.000288752274049718 0 0.00107100596768882 0.000426883005355555 0.344930510700742 0.997498291430458 0.464804821164309 0.595610044656486 0.000114614146779263 0.00250170856954173 0.000889818144200455 0.00113199236746087 82 1983
4715 219727 5 0.7 50 "IR" "RO" 0.237193498885513 0.494362024778207 0.200149411556443 0.416397251265964 0.429422908114615 0.352346517669752 0.474927199142203 0.369401631651357 0.398950996475496 0.527319380358822 0.435502141859043 0.551301679830581 0.628078211777696 0.446231093842473 0.663284599973602 0.467735178566716 0.561387287216689 0 0.461902296767154 0.341672141077908 4.37944742528058e-05 0 0.000575179344936876 0.00018062762609259 0.438259272633883 0.998589779533549 0.535265069973052 0.656906273719053 0.000309645675175212 0.0014102204664514 0.00225745391485682 0.00124095757694565 82 3601
4716 387395 1 0.8 50 "IR" "RO" 0.24450755856935 0.515426482847368 0.18739770768249 0.394557688751175 0.413024153167749 0.350075630672847 0.448008529511926 0.368209483877853 0.430105805016494 0.528528624782562 0.462724083814074 0.554717467465952 0.626057450489648 0.443919617914199 0.666714922582018 0.470627973883957 0.725840800587549 0 0.564555209809672 0.439249854495108 0.000317151086535766 0 0.0028634543582926 0.00093383401146486 0.273043821381365 0.987950964301805 0.423974047734641 0.553070590322845 0.000798226944551029 0.0120490356981954 0.00860728809739378 0.00674572117058164 76 2152
4717 671155 2 0.8 50 "IR" "RO" 0.241367962442057 0.512123015966966 0.187948813472139 0.398197273505042 0.424506160904939 0.324590879206387 0.470240337660577 0.338509154890611 0.404466674928675 0.563898917914244 0.441360841940586 0.586722226176943 0.615916482497719 0.439964537694838 0.672131609893598 0.475785311690669 0.661598254717974 0 0.497476007888334 0.38990097058314 0.000267860037426084 0 0.00284176057247082 0.000870593089452654 0.337890290010811 0.998093397028665 0.496773699630451 0.60769388615525 0.000243595233789336 0.00190660297133512 0.00290853190874398 0.00153455017215715 85 2158
4718 627216 3 0.8 50 "IR" "RO" 0.241849917027963 0.513107440203185 0.18736727869261 0.396931474651927 0.418060221649225 0.334563366421804 0.457083565298133 0.349880386784572 0.419556031341581 0.550504915961344 0.453931156149432 0.574271524929651 0.618161711063478 0.439766009693844 0.672397752344072 0.475325764621384 0.714357846829769 0 0.565751862438504 0.431388709933625 0.000607223171663219 0 0.00304454814502715 0.00107416567497217 0.284889447189941 0.99780556866114 0.429335192627393 0.566222182434087 0.000145482808626083 0.00219443133886027 0.00186839678907659 0.0013149419573162 84 1679
4719 558479 4 0.8 50 "IR" "RO" 0.2413848436263 0.508957415814143 0.19070751787761 0.401312202904069 0.424478207536242 0.321746269066182 0.470940725639078 0.336237472608303 0.401901977321114 0.564989406939124 0.439920193014125 0.588967743287571 0.614497081927512 0.438605626802179 0.674153210007729 0.476854625184093 0.664857318910743 0 0.50317795639317 0.392459009299153 0.000952794533643045 0 0.00255687134521877 0.00105488375623514 0.334043777930809 0.99747291322641 0.492217774291577 0.605009778096868 0.00014610862480489 0.00252708677359003 0.00204739797003402 0.00147632884774331 88 3601
4720 654634 5 0.8 50 "IR" "RO" 0.238880975167193 0.505747589566115 0.191300393034988 0.404470553426736 0.421056962855773 0.343931366598927 0.457996452371833 0.359463780364046 0.421136484487935 0.540850674765269 0.453527357913868 0.563789591693583 0.621375139894543 0.440845480731716 0.67229397266159 0.47417540590267 0.689331949142282 0 0.575379862467538 0.423558578551545 0.0028254520602261 0 0.00859269029456794 0.00349133911732785 0.306448371084362 0.976456423866707 0.407534498925395 0.562048380617929 0.00139422771312997 0.0235435761332926 0.00849294831249913 0.0109017017131984 87 419
4721 651407 1 0.9 50 "IR" "RO" 0.241046233993375 0.511317713347673 0.188145007463909 0.398791894753108 0.409408013764047 0.307577063761672 0.438803413092392 0.320807456439555 0.443982061910941 0.583830193745489 0.472287197088005 0.607843148338789 0.599538772756234 0.423217018071952 0.702051135292124 0.493432247403414 0.717808927258061 0 0.558044710200598 0.429634667936446 0.00740288669706534 0 0.0253905460111427 0.00957456993662601 0.271776353464637 0.91817886737664 0.377366192524025 0.52125535325407 0.00301183258023668 0.0818211326233598 0.0391985512642342 0.0395354088728574 79 235
4722 76171 2 0.9 50 "IR" "RO" 0.242681017804385 0.512869773981995 0.188166326588137 0.397173544114624 0.414320702298665 0.300418873540027 0.448204246993946 0.314454217461234 0.43162735102691 0.588127114967168 0.463132219845338 0.614189955603129 0.600050805723731 0.424967192263244 0.698043559585176 0.491725035489411 0.731953979446588 0 0.555503070924661 0.433504347101898 0.00400020861298492 0 0.0181629640778384 0.00625348786039705 0.25554320446118 0.815937646888095 0.345515818804374 0.472454390937448 0.00850260747924768 0.184062353111905 0.0808181461931265 0.0877877741002571 83 226
4723 435942 3 0.9 50 "IR" "RO" 0.239203500408798 0.503141976535845 0.194046503480161 0.407271652628173 0.407750784801679 0.301354488417859 0.437930261832429 0.315255193459124 0.445304787553551 0.58510138975082 0.473955124713949 0.610265071106647 0.593756137018567 0.418665624851602 0.709249592132347 0.497279821120335 0.703704533766612 0 0.528871559315002 0.416246597392616 0.00471198846476247 0 0.0252780838219622 0.00846625050484749 0.270952053893567 0.750293097532656 0.29818199110853 0.442759164434985 0.0206314238750586 0.249706902467344 0.147668365754505 0.132527987667551 85 232
4724 600153 4 0.9 50 "IR" "RO" 0.238514996160156 0.506344290730303 0.190562545751099 0.403933263809014 0.421957021048594 0.287888866450565 0.457974023452684 0.29964600853846 0.421772314554282 0.607110304307537 0.453518719086083 0.630347753463859 0.593437939909736 0.420908757937953 0.705003855182008 0.496385088549143 0.678312834370187 0 0.500389540923278 0.393283176703184 0.00616047600395063 0 0.0226191052223855 0.00809155455278036 0.30898545193342 0.898012335292293 0.411788648316179 0.543568627471688 0.00654123769244307 0.101987664707708 0.0652027055381578 0.0550566412723477 81 228
4725 518965 5 0.9 50 "IR" "RO" 0.242488900060021 0.509439417063415 0.191035897663643 0.400815694349488 0.409176465649699 0.278076403507224 0.44578596413988 0.291164525017951 0.431748834744267 0.612605020852741 0.46582084008516 0.63942094305203 0.586115334638482 0.415455455577221 0.713212825462147 0.502032191043536 0.682027499533385 0 0.476850631216988 0.393681826178323 0.00654707435326497 0 0.0246689605456314 0.00870338177213221 0.30551573341625 0.881694123671794 0.433583497082074 0.538016444935035 0.0059096926971002 0.118305876328206 0.0648969111553073 0.0595983471145101 86 237
4726 137389 1 1 50 "IR" "RO" 0.226086985526588 0.480353758863284 0.203017089808036 0.430659183395464 0.387180804221891 0.318355937574524 0.403616663026796 0.329085123406485 0.49176877280971 0.568639998695987 0.510701507788708 0.587382502230055 0.578855356424796 0.403601666641322 0.733221475560885 0.510360383711268 0.727992392141489 0 0.27899525340945 0.357067604988747 0.0668611708103772 0 0.19211879344028 0.0801117497386928 0.121940494347074 0.199245314665362 0.0992797086644736 0.141338350225003 0.0832059427010597 0.800754685334638 0.429606244485796 0.421482295047557 78 210
4727 268429 2 1 50 "IR" "RO" 0.227807676822665 0.482287737867424 0.202733125568655 0.428736953895491 0.383659886900831 0.324135807419663 0.399338140858397 0.334932458137465 0.496051775583065 0.562215906733892 0.514906018678213 0.580792822778157 0.581705523982911 0.404836734533327 0.731866966727133 0.50885235777051 0.695050993481894 0 0.254481473971997 0.338893286763095 0.102235762737631 0 0.260129563183686 0.113857693295113 0.140011333398314 0.225033892148332 0.101467720958533 0.157009697241143 0.0627019103821604 0.774966107851668 0.383921241885784 0.390239322700648 85 209
4728 225311 3 1 50 "IR" "RO" 0.223001179251249 0.458095735532362 0.221334924947311 0.453777546916252 0.393481762575661 0.292416694019868 0.41733519206956 0.305199117802821 0.470487230616106 0.587366097348389 0.496963870070122 0.612204815690254 0.565950407549013 0.393804959894784 0.750261588929558 0.520709275163047 0.531386910170399 0 0.204441912208656 0.260251131260588 0.125301151937556 0 0.279575628263826 0.123768634165154 0.266882753678649 0.349881740468793 0.140412360970517 0.261349538946949 0.0764291842133969 0.650118259531207 0.375570098557001 0.35463069562731 85 206
4729 594817 4 1 50 "IR" "RO" 0.226042779739353 0.470868362293524 0.211741495316613 0.440450301009833 0.377030787799571 0.311096498217961 0.395963572012654 0.323846631110601 0.496092937199765 0.570908641977771 0.519098388352096 0.593842084789412 0.570106422748119 0.396809540263862 0.745242284905381 0.517884201201125 0.65820745272064 0 0.246422017584033 0.324640793285649 0.0850959015181041 0 0.215498556503584 0.0936925811491803 0.174828186700332 0.218763487931509 0.121200639621092 0.174248191098247 0.0818684590609239 0.781236512068491 0.416878786291291 0.407418434466924 84 215
4730 313682 5 1 50 "IR" "RO" 0.226195815393601 0.480184678141249 0.203130740193378 0.430823246494972 0.3690577506964 0.328684955853348 0.383959923343449 0.340319580193473 0.512407935995677 0.556169102701822 0.531282562982055 0.575767071297098 0.575067168668476 0.400757408670894 0.737419259542127 0.513384245806991 0.722693849523588 0 0.283686823803035 0.360715085440077 0.086587524909803 0 0.213795430164705 0.0959706787884709 0.112882687828105 0.191293508314962 0.103367270341444 0.135390592587027 0.0778359377385045 0.808706491685038 0.399150475690815 0.407923643184425 86 208
4731 872770 1 0 60 "IR" "RO" 0.23536916186133 0.501561031588329 0.192206697335563 0.408889174784991 0.413449838579451 0.457283133631873 0.441156441639306 0.482066631373276 0.44407836740253 0.407500853919679 0.469959898753037 0.428831188077899 0.670735647966993 0.474637909027365 0.617996307996668 0.436193233097337 0.628588908759894 0 0.459230761013524 0.374973847841135 5.72496450038265e-05 0 6.16500444506625e-05 4.08917278250308e-05 0.371315993823625 0.999913968224781 0.54063844221116 0.624921744265247 3.78477714769837e-05 8.60317752192055e-05 6.91467308661826e-05 6.35161657926961e-05 86 3601
4732 89337 2 0 60 "IR" "RO" 0.237744659883666 0.502443184668429 0.193249714433328 0.407899983701327 0.403550769827689 0.456016171128742 0.431109620475409 0.484306682186962 0.452689899877504 0.402338259877866 0.480291248243861 0.426508879260228 0.667528130361881 0.472442536367727 0.620763794311013 0.438420348838167 0.65731163943609 0 0.487338872150976 0.397904539728535 5.76161426024128e-05 0 7.46092080219684e-05 4.57298461894151e-05 0.342602159537739 0.999910340354837 0.51251774522105 0.601988741487182 2.85848835679413e-05 8.96596451634234e-05 6.87734199524142e-05 6.09889380927841e-05 84 3601
4733 339043 3 0 60 "IR" "RO" 0.240724488577549 0.49820922778119 0.199565589394878 0.412329570496838 0.398693264411623 0.444825767196382 0.434631432647457 0.476721456557778 0.442674906701015 0.4060274302105 0.477483364624511 0.434298016147544 0.662484004381551 0.469941739398608 0.623916757850636 0.441287720610836 0.618555181327141 0 0.444153104432131 0.371806408140415 9.23679328391775e-05 0 7.31287754402563e-05 5.78011786699173e-05 0.381319326384765 0.999914885092806 0.555699839550155 0.628073166419651 3.31243552554433e-05 8.51149071936505e-05 7.39272422740706e-05 6.26242612636492e-05 86 3601
4734 616789 4 0 60 "IR" "RO" 0.235059403522362 0.496207263755346 0.196518336824789 0.41437359530838 0.413982705132293 0.451070206468226 0.446185856887449 0.476859042901352 0.435922765046017 0.411348890748384 0.465257038519231 0.4341521126859 0.667585859322621 0.47290122066508 0.62015416472199 0.438121986599583 0.612053880233651 0 0.453038930345874 0.3668952220295 4.65369752886514e-05 0 5.32495142658235e-05 3.42404451095151e-05 0.387866391905409 0.999910567333522 0.546827478457933 0.63300384080961 3.3190885651089e-05 8.94326664776834e-05 8.03416819278842e-05 6.66967157812187e-05 85 3601
4735 189899 5 0 60 "IR" "RO" 0.236795540377634 0.495504736302058 0.198512206711283 0.41500642401008 0.419086383294156 0.448168989424994 0.452415755673869 0.47538365479942 0.428200540867232 0.411258941551653 0.458835257927668 0.435671601206661 0.670423226737209 0.474323363987672 0.618241947920725 0.436625914613776 0.628446725828021 0 0.434057379468128 0.365627370266323 5.98762532709273e-05 0 5.04055658969248e-05 3.78589909584117e-05 0.37144893131129 0.999910818278355 0.565788828203449 0.634256541623416 4.44666074177814e-05 8.91817216448877e-05 0.00010338676252578 7.82291193020705e-05 73 3601
4736 454290 1 0.1 60 "IR" "RO" 0.239358629628177 0.505385810867591 0.191904207744811 0.40482797067525 0.402085912238527 0.457986759831188 0.429027784279118 0.487227089107123 0.454975701136701 0.399000537204511 0.48241153107141 0.423870152621507 0.669394965663035 0.473739024827092 0.618892326915417 0.437183967022875 0.692662704065925 0 0.524907851423742 0.424224420321987 6.71812170805299e-05 0 8.33454659336196e-05 5.2188937521907e-05 0.30723926384358 0.999917807743142 0.474945199276544 0.575665724576495 3.0850873414945e-05 8.21922568584063e-05 6.36038337802414e-05 5.76661639958536e-05 80 3601
4737 627626 2 0.1 60 "IR" "RO" 0.239873597503898 0.507454467630432 0.190585403432473 0.402825739689343 0.394011820639104 0.456686381378785 0.422383708424517 0.484559355080596 0.46139980368373 0.402741721111169 0.489997031661955 0.426849921143445 0.665222698512842 0.471309373648617 0.622656165829923 0.440057501285743 0.668616734514475 0 0.46725311073225 0.398467133178388 6.27460405582767e-05 0 5.43431702445739e-05 4.0980059047496e-05 0.331292105637665 0.999916851557428 0.532613837931523 0.601429803961305 2.8413807301882e-05 8.31484425717767e-05 7.87081659823374e-05 6.20828012596324e-05 87 3601
4738 799953 3 0.1 60 "IR" "RO" 0.234885128790305 0.491102505977912 0.201166669451904 0.419679381727344 0.427952905649921 0.438598445469839 0.46440055243006 0.463660990128019 0.415194469785374 0.424707161361981 0.446539602139641 0.448076116608682 0.668160804350185 0.472903639339646 0.621117485025581 0.438261013916255 0.560601971978672 0 0.433945256718709 0.338761048643438 5.16971310274971e-05 0 6.23397124734529e-05 3.85813237495201e-05 0.439308386589045 0.999922760317808 0.565907160318543 0.661134239381291 3.79443012545616e-05 7.72396821917828e-05 8.52432502751701e-05 6.6130651521314e-05 86 3601
4739 586233 4 0.1 60 "IR" "RO" 0.237639329374367 0.495040911672903 0.199714172634647 0.41559418244121 0.39762119420783 0.451070540079277 0.42803054897992 0.481596254043637 0.452953835988056 0.403264447352036 0.483106516912356 0.429756853479557 0.661985196517921 0.468185207555189 0.627823314304693 0.442863875992103 0.604230848477385 0 0.483268477642927 0.378976973356701 6.03437718063515e-05 0 6.28403880189682e-05 4.2789302569683e-05 0.395672055547494 0.999920475013935 0.516595846214392 0.620918210603316 3.67522033153066e-05 7.95249860654956e-05 7.28357546613269e-05 6.2026737412808e-05 79 3601
4740 513945 5 0.1 60 "IR" "RO" 0.235395753346124 0.497963047963067 0.195264990828608 0.412607862088675 0.420932559020864 0.447381342544538 0.453084659082984 0.472197612327719 0.429043605084753 0.416934028255857 0.458115172880318 0.439379370456407 0.669552704128825 0.474218899204586 0.618253807498913 0.436907081739882 0.61071396989884 0 0.453161513779255 0.364657009519323 5.54546061304002e-05 0 7.38101900430447e-05 4.40222892095526e-05 0.389192114034006 0.99991591832943 0.546670424277609 0.635227421469294 3.84614610234913e-05 8.40816705695661e-05 9.42517530928043e-05 7.15467221741701e-05 87 3601
4741 244789 1 0.2 60 "IR" "RO" 0.237350834572874 0.497281393092612 0.197482236123196 0.41327092015682 0.411971317755935 0.449251498827627 0.443623255356992 0.47756817211608 0.437194655030274 0.40920777473038 0.466969788336538 0.434267794183849 0.667962242864655 0.472770309883037 0.620683451003523 0.438228110880484 0.616006191312749 0 0.521904027542502 0.39228878830779 4.56127776674183e-05 0 7.65915193491821e-05 4.17685987945189e-05 0.383914493340228 0.999908370065362 0.477938519286463 0.607601859803988 3.37025693549738e-05 9.16299346384013e-05 8.08616516857317e-05 6.75832894279444e-05 73 3601
4742 156343 2 0.2 60 "IR" "RO" 0.237693514746893 0.500459763579859 0.194917922350404 0.409994174676275 0.422919454026157 0.438915611697523 0.457379046337535 0.463625967655088 0.422778927365306 0.425494517669593 0.453587926462757 0.448668557520017 0.668611047608734 0.47374106896093 0.619054644867853 0.437505250413499 0.629115917896931 0 0.448987963571008 0.369643413008596 5.18095986672758e-05 0 6.30641519059586e-05 3.90173172277118e-05 0.370767867341965 0.999916180272008 0.550807833690884 0.630221760068161 6.44051624367135e-05 8.38197279916456e-05 0.000141138586202569 9.58096060154494e-05 81 3601
4743 31478 3 0.2 60 "IR" "RO" 0.238382815481113 0.499815419304587 0.196037060546181 0.410637813007104 0.406852924930648 0.444084508740194 0.437963027201956 0.471745930734445 0.443073764822676 0.415226443679563 0.473287158699238 0.440362561067953 0.663851532316534 0.469823953733443 0.625187164797301 0.4414513242315 0.632613450980112 0 0.483449839480286 0.38665086339499 5.9821669694267e-05 0 6.23858674379862e-05 4.21263086732457e-05 0.367293670847361 0.999913531112548 0.51639856932544 0.613238650227683 3.30565028327293e-05 8.64688874516455e-05 8.92053268361548e-05 6.83600686539241e-05 83 3601
4744 819790 4 0.2 60 "IR" "RO" 0.232607745355449 0.492005198587384 0.198279345533502 0.418700815019683 0.424296540346935 0.435665299120444 0.458167448264034 0.458505244757978 0.423136735140406 0.432221995994311 0.452515531411851 0.453896011702585 0.662588665089138 0.4693719196264 0.625958711100861 0.441901679398089 0.582684273570496 0 0.44146633757691 0.34861209839845 4.37231702088937e-05 0 6.26515435626052e-05 3.58815702111134e-05 0.417236855137331 0.999926450589351 0.558379888246702 0.651286077922399 3.51481219646209e-05 7.3549410648642e-05 9.11226328248042e-05 6.59421089402881e-05 69 3601
4745 605735 5 0.2 60 "IR" "RO" 0.231510322393152 0.484838631062794 0.203867065984991 0.426282108185616 0.440349499762374 0.420159991022754 0.483718120001702 0.441020609141419 0.392815797193161 0.450703878463976 0.426639776409814 0.472069648616642 0.661765067785716 0.469635144677585 0.62562690381356 0.44190198949263 0.481498183643811 0 0.32786744486783 0.272531703773797 5.78168085800803e-05 0 5.59735568449998e-05 3.80337919450617e-05 0.518399170888756 0.999896417878407 0.671954114588192 0.727341105155858 4.48286588533746e-05 0.000103582121593277 0.000122466987132681 8.91572784006576e-05 82 3601
4746 532703 1 0.3 60 "IR" "RO" 0.238744475730545 0.498001681491637 0.198127334375275 0.412661951888014 0.418838059445019 0.434845030618682 0.456001788133113 0.461142959411609 0.421955668763179 0.427073467030584 0.454589243135389 0.451933998571236 0.665586020762395 0.471665513793205 0.622641902272157 0.439782077370279 0.583149337179756 0 0.442346546195861 0.35226253942329 0.000417152533138667 0 0.000129723364046845 0.000190963358348472 0.416394629863777 0.999908126700254 0.5574136746706 0.64746755357929 3.88804233287057e-05 9.18732997456456e-05 0.000110055769492383 7.89436390711569e-05 76 3601
4747 826440 2 0.3 60 "IR" "RO" 0.236388386606459 0.501546288500417 0.192825288339781 0.408771107626583 0.400800909663708 0.447533169952015 0.428071179613314 0.474051123229219 0.455892929883842 0.414617582425268 0.483179226105805 0.438573107677562 0.660555426414321 0.46771383620507 0.628080544494336 0.443690783259728 0.659132306770943 0 0.502763038041284 0.403328222035875 5.36323302434982e-05 0 8.06125323488147e-05 4.62095227688399e-05 0.340783614670711 0.999912244667499 0.497065493290846 0.596557091245253 3.04462281022204e-05 8.77553325013335e-05 9.08561355217229e-05 6.84771961031022e-05 80 3601
4748 45668 3 0.3 60 "IR" "RO" 0.239176922696059 0.502241865242986 0.194725437203797 0.408208124536523 0.396860962719053 0.43520247101811 0.429731575833581 0.461624580304797 0.450500361609095 0.426587940423696 0.48183928947025 0.451477077710728 0.655208639564641 0.464432349196102 0.633269588220192 0.447282120168853 0.637075587915458 0 0.443585503771694 0.377305473317978 5.6114736065198e-05 0 6.08581967151822e-05 4.04574950147437e-05 0.362814648222201 0.999899775837051 0.556264008279106 0.622574189011619 5.3649126276332e-05 0.000100224162949465 8.96297524845589e-05 7.98801753882387e-05 80 3601
4749 517903 4 0.3 60 "IR" "RO" 0.243859698941787 0.50989640533513 0.191549344808419 0.400159496340341 0.398227569931299 0.436262458734471 0.431400941418014 0.465435798157275 0.447757563873976 0.419985914739058 0.481080917838849 0.447443330293601 0.661104713274672 0.469072418680825 0.625421084114936 0.442731260582407 0.717330843927037 0 0.484625514204362 0.421777991721297 5.64941621898259e-05 0 8.10649488589506e-05 4.73613721405239e-05 0.282589972989635 0.999910533637632 0.515198988661236 0.578107932541637 2.26889211386047e-05 8.94663623681841e-05 9.4432185543037e-05 6.67143649254814e-05 87 3601
4750 831338 5 0.3 60 "IR" "RO" 0.244168532247882 0.514712647261896 0.187718427367007 0.395312859384983 0.395056772054118 0.447166486387766 0.423930102808333 0.477216928203781 0.457875567157682 0.408380868494915 0.487669442520002 0.435236247014529 0.665280161468824 0.471953224075344 0.620846645193305 0.43940712291765 0.71897912903654 0 0.540640190970645 0.441986752905266 6.30541400910706e-05 0 7.77598407870461e-05 4.89226306864073e-05 0.280927721162431 0.999925368867579 0.459208800705482 0.55790632124299 3.0095660937544e-05 7.46311324210254e-05 7.32484830864802e-05 5.80032210580191e-05 87 3601
4751 331427 1 0.4 60 "IR" "RO" 0.240457604453789 0.505405172733831 0.192720356091611 0.404824241180907 0.409566527269873 0.438048999601704 0.440407191435465 0.46472189827832 0.441253764139754 0.423587771706908 0.471072834799034 0.448900125160033 0.664265367889578 0.470118203941971 0.625141124014942 0.441664611343965 0.672890309386838 0 0.514768970827809 0.410986358736538 5.11429348023668e-05 0 8.68032639679451e-05 4.69339520406838e-05 0.327031255539068 0.999918312117754 0.485045273101372 0.58889885880439 2.72921392914385e-05 8.1687882246153e-05 9.89528068511188e-05 6.78485070315568e-05 86 3601
4752 603142 2 0.4 60 "IR" "RO" 0.242505861839411 0.513629375966177 0.187287324749513 0.396450184173345 0.389821308034742 0.444785486732389 0.416565004363016 0.472976978878995 0.466096805850465 0.4148842240809 0.494760856696326 0.440555733054846 0.659809259222977 0.467595888057589 0.627777839715196 0.444055040166879 0.709973184836892 0 0.48605289890321 0.420855324155152 0.000137783127779228 0 8.66615946399467e-05 7.91041626914255e-05 0.289865753333614 0.999919469359682 0.513778069028965 0.579005219135018 2.32787017145945e-05 8.0530640318475e-05 8.23704731852149e-05 6.03525471384914e-05 85 3601
4753 646160 3 0.4 60 "IR" "RO" 0.240761701361494 0.502919775724818 0.195214259784813 0.407420927753249 0.394316942158526 0.439731360379827 0.424378298350743 0.46988542323653 0.45530235532163 0.415947104632336 0.48702968367078 0.443717623626911 0.65778585263067 0.465874448528147 0.630838989761796 0.445906018949166 0.663164305077453 0 0.486800219485352 0.402412090655549 6.05432280479234e-05 0 9.57742438014391e-05 5.38164360881671e-05 0.33673380600722 0.999916093824879 0.512988070306007 0.597454961913301 4.13456872788673e-05 8.39061751212276e-05 0.000115935964839559 7.91309950621978e-05 81 3601
4754 715894 4 0.4 60 "IR" "RO" 0.238431118328131 0.504486333992117 0.192086862280474 0.405801052601708 0.419138960448067 0.425405194868288 0.455152398584662 0.448204826187914 0.424538488080876 0.443035228618472 0.45649984819719 0.465943451286823 0.660703195986309 0.469092493587073 0.625873720630148 0.44295143720288 0.665142412319843 0 0.44342895589363 0.381298109748199 6.53883185161656e-05 0 9.22848629156701e-05 5.32130886652103e-05 0.334761210175102 0.999916394730891 0.556343695829304 0.618567281673963 3.09891865395724e-05 8.3605269108854e-05 0.000135063414150289 8.13954891730177e-05 88 3601
4755 513030 5 0.4 60 "IR" "RO" 0.236191072028807 0.497746086117919 0.196295637256402 0.412889693634617 0.419091445791959 0.423426143216657 0.458581376109034 0.446538915559667 0.419686300117181 0.444880685712925 0.452322639304898 0.467890630306425 0.657449866533115 0.467342575031217 0.628579130171455 0.444660274656261 0.588395256878631 0 0.390334767744712 0.335826530865208 6.09258326253369e-05 0 7.16877686159659e-05 4.4870479507287e-05 0.41151102038882 0.999914284120059 0.609470745487038 0.664049776688512 3.27968999232374e-05 8.57158799413159e-05 0.000122798999634335 7.8821966773016e-05 84 3601
4756 757105 1 0.5 60 "IR" "RO" 0.245670665019032 0.516639926741144 0.187205157393716 0.39323457635998 0.406884861689935 0.424845816010199 0.442018342125826 0.45220494636904 0.435711224348908 0.435585120127111 0.469312576604665 0.46275686558292 0.661536003869099 0.47041968464527 0.622853329631726 0.441632983548106 0.75171857719276 0 0.486218105170949 0.432463733552194 7.41577333988204e-05 0 0.000155984120551795 7.73795969914735e-05 0.248157990000029 0.998637070127324 0.512487814945148 0.56665087852161 4.92750738123776e-05 0.00136292987267584 0.00113809576335145 0.000808008329203979 87 3601
4757 59679 2 0.5 60 "IR" "RO" 0.238605412973045 0.496647948079421 0.199036319193861 0.413965079164163 0.414733887698232 0.423001356939434 0.449814288373822 0.447620157373206 0.428607206707448 0.442456081134342 0.461171926875552 0.467639379029397 0.657473035291879 0.464747726412024 0.634567963114756 0.447536991430196 0.596324219393643 0 0.438302571251584 0.355865485938194 4.51203158968763e-05 0 0.000100070153261048 4.84590603525952e-05 0.403592540565171 0.999915774191536 0.561442954572519 0.643995851432573 3.81197252888828e-05 8.42258084636903e-05 0.000154404022636698 9.0203568881133e-05 79 3601
4758 536937 3 0.5 60 "IR" "RO" 0.235735121639514 0.499194239761525 0.194478182787817 0.411297892112747 0.407664970065234 0.42035727605771 0.440382397569778 0.443552532306926 0.440066817935425 0.448129133716094 0.47073179864361 0.471635459358337 0.649746244700986 0.460933318907884 0.638576158613577 0.451339422840093 0.646298065244282 0 0.470787501969259 0.384680833865559 6.57266547858484e-05 0 0.00010323620920489 5.70410589774871e-05 0.35360526368783 0.999916097951024 0.528958438607902 0.615175593108442 3.09444131021361e-05 8.39020489764568e-05 0.000150823213634334 8.65319670220494e-05 79 3601
4759 107359 4 0.5 60 "IR" "RO" 0.242526885641604 0.509211673355005 0.191089618225047 0.400901856531042 0.37913388325186 0.44668241226322 0.404442596727521 0.478896422360094 0.477992178118203 0.406392768590793 0.506930420519041 0.435175708148026 0.655435033399143 0.464282031366053 0.633282091579545 0.447564671783029 0.703797344044693 0 0.557002459319438 0.445592508378291 6.19753943700584e-05 0 0.000111271278932801 6.02530903475604e-05 0.296111121904495 0.999907952465754 0.442773578847524 0.554271079535414 2.95586564415242e-05 9.20475342460338e-05 0.000112690554104853 7.61589959473301e-05 76 3601
4760 225524 5 0.5 60 "IR" "RO" 0.237785068073271 0.506149252417899 0.190007478665437 0.404196717229302 0.422858624574019 0.423486085968425 0.455456495139855 0.444512329138157 0.426801524390942 0.449179832041938 0.455644180704718 0.47070077398139 0.660957423344493 0.46843379838123 0.627998156881877 0.443802488340527 0.655968102117968 0 0.449054911449129 0.378196322513398 6.30305671930882e-05 0 9.83194612545833e-05 5.40643969249805e-05 0.343935548159534 0.999918358632546 0.550706930192217 0.621666507683356 3.33191553052646e-05 8.16413674537677e-05 0.000139838897399936 8.31054063206502e-05 85 3601
4761 843193 1 0.6 60 "IR" "RO" 0.239904209057468 0.501226156020613 0.196054030405149 0.409222642364566 0.412551792925937 0.413430765397675 0.447209704569505 0.438176132283841 0.431681789108608 0.452088043471361 0.464039924647237 0.478249429625172 0.652895488219274 0.462298361033557 0.637938946695134 0.45040636809429 0.632146605558428 0 0.502868502363828 0.389738027116035 4.86020278482785e-05 0 0.00016735761117777 7.07757911746709e-05 0.367771487508909 0.999909583704726 0.49680039373829 0.610098330608387 3.33049048147073e-05 9.04162952744013e-05 0.000163746286704341 9.28664844029613e-05 84 3601
4762 83101 2 0.6 60 "IR" "RO" 0.240094830550298 0.506183843447531 0.191812690326129 0.403984451374788 0.397612446184545 0.424355645772279 0.425364318542757 0.450417049809718 0.45801088049064 0.439603494863501 0.486565172153655 0.465666109575223 0.65107887652871 0.460620872589 0.6406198780032 0.452111102100072 0.70129963122567 0 0.512045785908239 0.422413178500326 6.37005173419772e-05 0 0.000155988334121097 7.3951630667159e-05 0.298551595043935 0.99854442641702 0.487629264027076 0.57697573122817 8.50732130531785e-05 0.00145557358297967 0.000168961730564291 0.000537138640836158 86 1751
4763 359085 3 0.6 60 "IR" "RO" 0.242385071074991 0.514883653578379 0.186201842180009 0.39507318462899 0.405745093774817 0.41939613506508 0.437810831396652 0.443356873907245 0.442505728200754 0.448273323184436 0.473458890699253 0.473049380792056 0.65495568549494 0.465215116817965 0.631591367872604 0.447338964831794 0.73693744881299 0 0.490237506763322 0.426729417909335 6.64032209829163e-05 0 0.000146965300752129 7.13773241479522e-05 0.262937709834822 0.9997651227107 0.509451046594504 0.573051448103117 5.84381312050183e-05 0.000234877289300494 0.000164481341421649 0.000147756663400238 83 3601
4764 459019 4 0.6 60 "IR" "RO" 0.241951085884818 0.506532643976478 0.193022437458186 0.403688672909516 0.404916707330452 0.42001786223327 0.436730627104403 0.446210488601293 0.443498756451155 0.443352248561033 0.474372991131044 0.47004792703753 0.654418370666679 0.463170419100475 0.63644793996428 0.44935544166681 0.680289253470574 0 0.509052272652371 0.412234889304023 8.51958062407651e-05 0 0.000155902920673961 8.11691260506444e-05 0.319593358809253 0.999891833421254 0.490629340587151 0.587586173905258 3.21919139324857e-05 0.000108166578746092 0.000162483839803537 9.77676646688644e-05 84 3601
4765 770897 5 0.6 60 "IR" "RO" 0.237714453103911 0.501590791501997 0.193959258478508 0.408802978618345 0.411334700407669 0.417312267397291 0.445132150661571 0.441178637347767 0.43493674572212 0.450171350500599 0.466546849877783 0.475223354316435 0.652037937006391 0.4624994637663 0.636513306589867 0.450338358015632 0.664295767298588 0 0.486569919095985 0.396004657767246 5.87035333107264e-05 0 0.000156483790505202 7.13415571900544e-05 0.33561057238518 0.999876797107718 0.513093558726139 0.60381449902441 3.49567829205514e-05 0.000123202892281925 0.000180038387370757 0.000109501651153435 86 3601
4766 507243 1 0.7 60 "IR" "RO" 0.241936536388144 0.507492187526537 0.192189314291553 0.402853957589785 0.399129601563231 0.41228142046663 0.431057958961812 0.437995572859479 0.448756623184103 0.453054876440298 0.48040591826129 0.480383967532028 0.647642047403074 0.458902185596733 0.643095064103754 0.454489670683684 0.652168569760739 0 0.483687428538742 0.394773340755194 0.000239888612673561 0 0.000186873819057477 0.000148055894709312 0.347555070314552 0.999809379265047 0.515900156015522 0.604933884007805 3.64713120356299e-05 0.000190620734952546 0.000225541626678533 0.00014471934229119 79 3601
4767 566998 2 0.7 60 "IR" "RO" 0.243450016244784 0.505869824936632 0.194885735476736 0.404379456966206 0.401596963380765 0.404272624242261 0.435163007129368 0.430272134729498 0.443551063172362 0.459569703481687 0.476232438215572 0.488077573861589 0.646384810056297 0.457399810444823 0.64644611880376 0.455910947522325 0.677697358934526 0 0.519882384817042 0.415225234913877 7.47694710507221e-05 0 0.000259155068337505 0.000108927898209639 0.322162023616978 0.998962458891489 0.479502359468447 0.584203642891615 6.58479774451832e-05 0.00103754110851097 0.000356100646173018 0.000462194296298073 87 3601
4768 327829 3 0.7 60 "IR" "RO" 0.247078017963898 0.508647261700812 0.195203438116352 0.401493747148521 0.398009989992823 0.405972574784742 0.434636906003779 0.435290614945755 0.44066414983998 0.451277028821151 0.476913055624594 0.482944472606592 0.64906930035268 0.460085307518622 0.641174027446918 0.453188447678014 0.711778466999834 0 0.524494326826819 0.432155864412025 0.000143203370343459 0 0.0002596849581139 0.000135129845347059 0.288049903396918 0.999881106084742 0.47504131556787 0.567597392510826 2.84262329039256e-05 0.000118893915257604 0.000204672647196833 0.000111613231802689 84 3601
4769 316624 4 0.7 60 "IR" "RO" 0.243070458876451 0.510491207166975 0.190421248971144 0.39959872897117 0.3803689977503 0.420102274440198 0.407151304686344 0.448079931858584 0.4751273768317 0.441151705070845 0.504596593273729 0.469729422907243 0.6433060949717 0.455262036676698 0.648560789922417 0.457947735330278 0.714374367435347 0 0.535134972889972 0.44027497921283 6.1776871130473e-05 0 0.000260855796335954 0.000107711582556865 0.285533236879576 0.99975494454846 0.464420532535864 0.559472213691478 3.06188139468743e-05 0.000245055451540286 0.000183638777828203 0.0001450955131356 87 3601
4770 812710 5 0.7 60 "IR" "RO" 0.241934793981007 0.504635212069759 0.19459057751013 0.405590407696865 0.391903315227982 0.407337487003201 0.424114934797615 0.43347019980894 0.454333835777799 0.456374272531327 0.487620510520653 0.484857764286538 0.641555195096599 0.454301688035627 0.649944631664692 0.459114770122538 0.683023275736575 0 0.499517747842601 0.413094719671704 5.26200069158454e-05 0 0.000222147342702823 9.00245666803388e-05 0.316899070990553 0.999913728314499 0.500057902400272 0.586715093289596 2.50332659566582e-05 8.62716855009152e-05 0.000202202414423632 0.000100162472018867 87 3601
4771 607702 1 0.8 60 "IR" "RO" 0.237599263088422 0.505876103593926 0.190121190456876 0.40423247760058 0.402781756776344 0.400588836010668 0.430207525572884 0.422052301241842 0.454891554942591 0.474673660831017 0.48128955888115 0.49890648915128 0.639284559481928 0.452412442852733 0.65490379834368 0.461795038688981 0.712822140203494 0 0.564370504398166 0.43870659595916 0.00012175379958307 0 0.000603188533610399 0.000233397049420535 0.287006225591724 0.999741464095755 0.434597194087029 0.56082489691335 4.98804051989558e-05 0.000258535904245045 0.000429112981194965 0.000235110078069304 87 3601
4772 146504 2 0.8 60 "IR" "RO" 0.238001197720272 0.502702333479939 0.193413627204322 0.407844438643136 0.423333496647912 0.379736914007619 0.461320304503392 0.398649773197502 0.41699633329905 0.500136715275129 0.449467054576854 0.523887730015506 0.639536403048037 0.454063503116482 0.651980151491412 0.460570621599564 0.609346181917717 0 0.449945242067526 0.359098988663652 0.000500882816527631 0 0.000630412723828362 0.00037294087763299 0.390021467606957 0.999350888490231 0.548757150369194 0.640064545190336 0.000131467658798783 0.000649111509768942 0.000667194839451052 0.000463525268378545 85 3601
4773 45075 3 0.8 60 "IR" "RO" 0.242065051160841 0.502110871449147 0.196972299103963 0.408269699847157 0.403733190108037 0.382175900007415 0.441295176997159 0.406538776343891 0.434055764161392 0.485678483133861 0.469907834492408 0.515677667725883 0.635019596218567 0.450308252471797 0.656839422751589 0.464261558640255 0.642539446168472 0 0.491178572599794 0.390595615155706 6.97525432564647e-05 0 0.000701586972994184 0.000237738841164661 0.35732393281766 0.999508001087341 0.507588277822 0.608823234977611 6.68684706109395e-05 0.00049199891265874 0.000531562605211815 0.000343411025518871 85 3601
4774 257238 4 0.8 60 "IR" "RO" 0.244449217237754 0.509085036247759 0.192791778124978 0.401153598363408 0.399933526983319 0.380980798750563 0.435784114841633 0.404123670650115 0.440442940199261 0.489177185397226 0.475476805281169 0.51805644684947 0.634906380104696 0.449995813742959 0.657601840923221 0.464537352242127 0.671325262577929 0 0.454391472131523 0.392117777135306 0.000197248720655691 0 0.000586643008654057 0.000251462498504146 0.328408892997774 0.998292383698501 0.544376775063117 0.606866392795265 6.85957036407739e-05 0.00170761630149897 0.000645109796706438 0.000764367570924322 79 3601
4775 410811 5 0.8 60 "IR" "RO" 0.236652247106477 0.493486099736871 0.200495141545317 0.417383259611546 0.418640175571102 0.368744309999071 0.461090745603495 0.389151659637697 0.413584378459295 0.507362067629561 0.450056194742827 0.534010840574165 0.630344489891563 0.448019820318501 0.660968364589745 0.467029181762085 0.544747587109365 0 0.441280666701908 0.3328452360799 6.07518989662478e-05 0 0.000538543533790502 0.0001811776461285 0.455138996902986 0.999485102902458 0.55749146581529 0.666579532686817 5.26640886832486e-05 0.000514897097541845 0.000689323949010786 0.000394053587154206 86 3601
4776 798131 1 0.9 60 "IR" "RO" 0.235579071860796 0.499278302114945 0.194148846878913 0.411096047411984 0.403781060279269 0.365949622351502 0.4317209440946 0.38520484065408 0.451707256085392 0.516404300613364 0.479738197675971 0.542345656568485 0.620444413176182 0.43852682190867 0.678204625228291 0.477953059217993 0.651963207685883 0 0.515209979034384 0.396894036204941 0.00199198987761549 0 0.00422313360445857 0.00199233132511374 0.344370984868159 0.968433584636378 0.470776451020745 0.587201390377274 0.00167381756834227 0.0315664153636215 0.00979043634041243 0.0139122420926711 86 475
4777 644854 2 0.9 60 "IR" "RO" 0.235106567076171 0.498508808181664 0.194589420766776 0.41200546836591 0.424912541304788 0.345020162805409 0.461003758719127 0.360989799822727 0.419656570688962 0.544780142455434 0.449914074318756 0.568153133945289 0.62007291913127 0.439802928621238 0.676807777338974 0.47708586259334 0.627001459255377 0 0.462367697188137 0.365216678834871 0.00148414788341667 0 0.00454884482025743 0.00183140571347709 0.370723855767338 0.989132634797923 0.528855948752203 0.627732687899579 0.000790537093868513 0.0108673652020774 0.00422750923940259 0.00521922755207244 83 467
4778 290980 3 0.9 60 "IR" "RO" 0.236518227672082 0.501205363518446 0.193253425779274 0.409148053334439 0.39971005874681 0.365172740383804 0.42862139808172 0.384639493027055 0.453567047256248 0.516888362750943 0.482515928520883 0.543409495656716 0.618959627237389 0.43790918598715 0.678481130782869 0.478621118094853 0.656008082342227 0 0.494681051541356 0.393673512555509 0.00187879703929027 0 0.00440180299869029 0.00200540988488772 0.341209662781701 0.984604909710422 0.494707450625923 0.597110017929225 0.000903457836781813 0.0153950902895778 0.00620969483403072 0.00721105963037851 76 472
4779 597450 4 0.9 60 "IR" "RO" 0.241709409678605 0.503552920173529 0.195420482995924 0.406641024942551 0.377876215146394 0.363175668504327 0.408533633360978 0.387270649618932 0.47021695341583 0.507938862553486 0.504018346031021 0.540220397748293 0.612235351503966 0.433544688840757 0.684498390980582 0.483161246510281 0.685866885468492 0 0.504461905405815 0.416632677600972 0.00268128368026812 0 0.00539022628429864 0.00263841567862789 0.310514796933369 0.98271200335945 0.486840288507643 0.573950587479729 0.000937033917870496 0.0172879966405501 0.00330757980224305 0.00677831924067204 89 462
4780 750084 5 0.9 60 "IR" "RO" 0.23560386839471 0.494009056734119 0.199151349072843 0.416744383116107 0.40576898587823 0.332597259989103 0.44328116149651 0.350621893346806 0.433878231598084 0.552681098520849 0.468294552921453 0.58019746574064 0.604786991328377 0.429273573478598 0.692431014132309 0.488438972629431 0.57949672423575 0 0.435170791851805 0.34385373056805 0.0018857560707197 0 0.00954256251962552 0.00336406766642292 0.417964218021157 0.995096155581397 0.552564247248581 0.65012131621737 0.000653301672372912 0.00490384441860268 0.00272239837998894 0.00266088554815766 85 478
4781 318041 1 1 60 "IR" "RO" 0.232971306509551 0.487851773591679 0.202259513505666 0.422825972999455 0.361305767241524 0.350698160259361 0.379582036487631 0.369894092999921 0.511942175938235 0.523363088491309 0.535546817389007 0.550709539749547 0.588973270259993 0.412393220882474 0.719912145720438 0.503072512671773 0.76665135337423 0 0.493124608948083 0.44572981891514 0.0328732557743685 0 0.0490756250211161 0.0274958944043137 0.142338646115602 0.253173695560411 0.216380176075055 0.199088823243858 0.0581367447357991 0.746826304439589 0.241419589955746 0.327685463436688 86 228
4782 630247 2 1 60 "IR" "RO" 0.22530299199576 0.475144523643853 0.207097845318586 0.435999052765247 0.384234687571488 0.342048142789511 0.401967825731895 0.35784085831433 0.491112305926363 0.540284903058127 0.511830602442195 0.563683037872366 0.588444407176259 0.411344673597867 0.722796449810831 0.504159775434128 0.700564516984411 0 0.501638859021633 0.411613071653937 0.0351630866487568 0 0.0665993743976861 0.0328391906092993 0.185854057899867 0.2744488353349 0.19416099238482 0.217441011374549 0.0784183384669646 0.7255511646651 0.237600774195861 0.338106726362215 77 232
4783 474316 3 1 60 "IR" "RO" 0.234931259492395 0.497756481888998 0.194909948623266 0.412466450020365 0.372933116669987 0.355849164810763 0.390083966973174 0.373203236807978 0.503860666008436 0.522280277672361 0.525221131411811 0.54674878967319 0.59932240023277 0.419920864956396 0.707980420463664 0.495262144005005 0.85628618324621 0 0.584878634739669 0.505065577366972 0.0186215540024791 0 0.0396626145796147 0.0190667357012403 0.0635204857218862 0.135734391332694 0.120413981214536 0.1033418373526 0.0615717770294243 0.864265608667306 0.255044769466181 0.372525849579188 85 223
4784 293369 4 1 60 "IR" "RO" 0.230149133231463 0.479685656216746 0.207131920804567 0.431292172427374 0.385484225434619 0.332542557110079 0.40577089414059 0.34897585609963 0.484064448823567 0.547284907646877 0.50746539951502 0.573543714366384 0.589162524503812 0.411460311895426 0.722806599039788 0.504113636674811 0.632117704122381 0 0.423116768988935 0.363990289690452 0.054140722642645 0 0.119682152710241 0.0550560616724939 0.267487866774912 0.490033909880052 0.295620375440669 0.34887880583249 0.0462537064600627 0.509966090119948 0.161580702860155 0.232074842804564 87 225
4785 192488 5 1 60 "IR" "RO" 0.224467073296493 0.464921293681327 0.215922808531692 0.446610427180689 0.375705067534301 0.340268388188321 0.394315151342383 0.357506001767442 0.495936542309405 0.53691247925186 0.518886208885673 0.563161630558869 0.582453801157805 0.405630997254625 0.732347319312324 0.509495481931873 0.548526255522682 0 0.359527293743101 0.314206345646688 0.0951053993730606 0 0.167832919304097 0.0856205370908104 0.302154494219878 0.53767722490986 0.326359760996396 0.385955032739667 0.0542138508843791 0.46232277509014 0.146280025956405 0.214218084522835 79 220
4786 182578 1 0 70 "IR" "RO" 0.242862988967235 0.503591247233756 0.196402888298437 0.406772009369224 0.404120583803757 0.44824735602236 0.438545509737458 0.478891946453402 0.43951737182085 0.404986839478386 0.472649436145399 0.431959307023002 0.669046958880293 0.473765606884891 0.618654993948055 0.43704251596028 0.670953600786215 0 0.490682659227641 0.405512055733386 5.55997594095848e-05 0 4.32403457513206e-05 3.44658790191229e-05 0.328960934535063 0.999913897064786 0.509216627289023 0.594397185419878 2.98649193126744e-05 8.61029352142974e-05 5.74731375839339e-05 5.62929677172121e-05 84 3601
4787 879739 2 0 70 "IR" "RO" 0.239665674387502 0.502466649715695 0.194801147563569 0.407842489398415 0.418150915473493 0.446902886228098 0.451645231730025 0.474556584452139 0.428898200862073 0.411814404902382 0.45938729941143 0.436416992231786 0.672192575238298 0.476167348914428 0.615157450445797 0.434610606112927 0.667070786487375 0 0.463172535259769 0.390037969976863 5.44519427597112e-05 0 4.72304612140712e-05 3.49709272897191e-05 0.332841918606236 0.999903343407247 0.536726763428127 0.609867341293675 3.28429636286219e-05 9.66565927532474e-05 5.34708508896863e-05 5.97178021720042e-05 79 3601
4788 595694 3 0 70 "IR" "RO" 0.23664883054095 0.495317199079345 0.198737868979917 0.415244571651161 0.398836917352098 0.457583394727461 0.428408764319985 0.488649036993726 0.452982889103875 0.395938879927341 0.482873425152349 0.422038645228763 0.664858986580729 0.470795735953232 0.623198753495525 0.440052912533427 0.622584904877236 0 0.511482145103128 0.394975338120083 5.81101994335031e-05 0 4.92456102727498e-05 3.73809532206379e-05 0.377319925833713 0.999908288168017 0.488418100218334 0.604928976357905 3.70590896167393e-05 9.17118319826136e-05 5.05090682660128e-05 5.8304568791186e-05 85 3601
4789 75930 4 0 70 "IR" "RO" 0.233763840145984 0.492836628090821 0.198756648155356 0.418040240315779 0.427812724709863 0.442575947451686 0.465142653140356 0.466750073681873 0.413918630977235 0.42249354039583 0.445555594988533 0.444611592466131 0.668958176226759 0.474696664290385 0.616962733841889 0.436294383215865 0.528564832060428 0 0.385391245592621 0.311389807154974 4.43540983404072e-05 0 4.12845627489693e-05 2.9094710805127e-05 0.471348604375355 0.999920184457178 0.614506806625299 0.688520697059411 4.22094658759921e-05 7.98155428220842e-05 6.06632193314031e-05 6.04010748098614e-05 85 3601
4790 336836 5 0 70 "IR" "RO" 0.241003609871166 0.507768822192844 0.191196188566314 0.402354977560215 0.38511423747937 0.462430705181173 0.411785987317373 0.494435508121399 0.47192271106252 0.389921583726759 0.500679113730289 0.416078228483085 0.664776081201437 0.471291198121767 0.622118335960954 0.439747142056937 0.702947560412232 0 0.532943920159901 0.436436251350132 5.73647451122498e-05 0 5.02414866668588e-05 3.79480905154999e-05 0.296970763564975 0.999925237524243 0.466955861068125 0.563477709220719 2.43112776807138e-05 7.47624757567674e-05 4.99772853071723e-05 4.80913386328038e-05 86 3601
4791 448984 1 0.1 70 "IR" "RO" 0.24359569000835 0.505792784949356 0.194955334121019 0.404443629628389 0.406732807068708 0.444569747909486 0.441739487495929 0.475167478622057 0.437006041961107 0.408849048163092 0.470103304405179 0.436281967206584 0.669246967497447 0.474441725664976 0.617882879183119 0.436733718554854 0.686707536930638 0 0.469948845043628 0.403839038274548 0.000138473857534187 0 0.000111877225499017 8.71130811524376e-05 0.313126488362309 0.999909260506333 0.529884623005209 0.596017911420253 2.75008495181232e-05 9.07394936665697e-05 5.46547256640065e-05 5.59372240463007e-05 87 3601
4792 590999 2 0.1 70 "IR" "RO" 0.238156172783303 0.505568980350676 0.190813669256361 0.404671135411695 0.395199954201047 0.458813361985208 0.420559728680122 0.487488647886927 0.464576287996722 0.399515327494687 0.490832175212068 0.423659679981171 0.665162830876431 0.471003192520854 0.622859477002065 0.439930430269412 0.671342030021839 0 0.503309568010422 0.410588635213365 4.98096333378953e-05 0 5.01425164062411e-05 3.48522692210405e-05 0.328578056764207 0.999915107651237 0.496583931496676 0.589320828367099 3.01035806156057e-05 8.48923487631298e-05 5.63579764966665e-05 5.56841503143086e-05 78 3601
4793 745569 3 0.1 70 "IR" "RO" 0.242886691088684 0.508922655185413 0.191623561620256 0.401102489144617 0.379894256851484 0.459697100772225 0.406170376896149 0.493376038218309 0.476722619288431 0.389686876113374 0.505855407159264 0.417606252968143 0.662682369900538 0.46956572221642 0.624828309321158 0.441446033020396 0.729157122404717 0 0.515935227798885 0.441926884943699 6.20395551230221e-05 0 5.3355184180951e-05 4.08557827982738e-05 0.270755770527475 0.99991340913663 0.483956541888591 0.557978889489262 2.50675126846031e-05 8.65908633702082e-05 5.48751283424765e-05 5.33697842411769e-05 87 3601
4794 85098 4 0.1 70 "IR" "RO" 0.242349055396046 0.502259111984045 0.197136536921115 0.408149943478746 0.400439593558296 0.451463107091484 0.432498800378531 0.483682123173653 0.446910224305277 0.399767704235586 0.479174318620175 0.427702957525165 0.668300405720935 0.472932382535519 0.620475501191547 0.43822631072534 0.646145625192837 0 0.46029553216118 0.387297616903052 5.27877220372206e-05 0 5.28103123911718e-05 3.67567182524672e-05 0.353766792265059 0.999887227419605 0.539592573079273 0.612598967302514 3.47948200662302e-05 0.000112772580395259 5.90844471561075e-05 6.66590761818255e-05 88 3601
4795 195135 5 0.1 70 "IR" "RO" 0.237931869676239 0.497618004133255 0.197787533275724 0.413033927251499 0.420331790253764 0.443460162162634 0.456778637263463 0.471332891809435 0.422004038833719 0.415017639087392 0.454070623082686 0.44029760188874 0.669827845884438 0.475167588967616 0.61629837223628 0.435885046315214 0.585896318851332 0 0.447848223917441 0.35503968989999 4.9160951634701e-05 0 5.45566912065537e-05 3.5411993501064e-05 0.414015401095563 0.999891915947701 0.552036360282992 0.644856787346025 3.91191014701417e-05 0.000108084052298544 6.08591083601126e-05 6.81107604838774e-05 84 3601
4796 103651 1 0.2 70 "IR" "RO" 0.244489388442529 0.510845862708549 0.191118879169207 0.399196098389098 0.402962204573157 0.450063583982681 0.433843310386937 0.48004546745616 0.447277546388734 0.405108496619803 0.477742068781908 0.431648713643036 0.671002282720448 0.47498789183658 0.617311900673476 0.436120927138406 0.722543091144827 0 0.519078144158816 0.434402296157962 6.19752415337727e-05 0 5.52173124636558e-05 4.08369707149158e-05 0.277370864022891 0.999917643173923 0.480808931667646 0.565503792521061 2.40695907484713e-05 8.23568260771536e-05 5.77068610743083e-05 5.30743502623358e-05 84 3601
4797 701665 2 0.2 70 "IR" "RO" 0.235895742390735 0.495276094749049 0.198240246449027 0.415355072557977 0.421872610736145 0.439383571955936 0.458096261917306 0.464231539764965 0.422147196697004 0.425046595743685 0.452980500807678 0.44805823150673 0.666523833736775 0.472269232634726 0.621837142669372 0.439077544642056 0.592394266795252 0 0.431761053605374 0.350809032307162 0.000311948727315571 0 4.60461754093357e-05 0.000124911011894424 0.407258074132442 0.999915170226559 0.568124403276941 0.649003891957388 3.57103449909577e-05 8.48297734409559e-05 6.84969422754382e-05 6.21647235553064e-05 84 3601
4798 626412 3 0.2 70 "IR" "RO" 0.237272439185971 0.498036057644361 0.196676206902112 0.412479647637824 0.407710883128399 0.448684809224857 0.437989199081903 0.47643247236605 0.444802143859133 0.410880173792558 0.473882123360634 0.435542564534311 0.6654702853626 0.470742392701399 0.624517365727957 0.440719354373535 0.628126584975317 0 0.46732174843622 0.379454688857919 4.82578298490808e-05 0 5.52323418049349e-05 3.5650612292113e-05 0.3717907248131 0.999914827189636 0.532565555861496 0.620451764775009 3.44323817343487e-05 8.517281036429e-05 5.74633604786435e-05 5.78957547805481e-05 88 3601
4799 761968 4 0.2 70 "IR" "RO" 0.241861439998282 0.505641957861302 0.193893817022529 0.404706529881661 0.408207369928685 0.443344950367911 0.442432052164508 0.472540760336142 0.436465904808721 0.413270772205727 0.468677181395372 0.439502027639077 0.66763760014658 0.473530679243483 0.618762155529754 0.437640257921882 0.651624091139353 0 0.465778205784531 0.388457408732841 5.68699661825557e-05 0 5.16149226110226e-05 3.75382954853437e-05 0.348290943243203 0.999920598359217 0.5341123076879 0.61145121501488 2.80956512618601e-05 7.940164078258e-05 5.78716049576409e-05 5.38379567941496e-05 85 3601
4800 577839 5 0.2 70 "IR" "RO" 0.231029230310235 0.478543742637598 0.209353897840325 0.432776890668542 0.422252847753536 0.428041152880836 0.465451358355994 0.453938072044896 0.410163301749281 0.434118223021727 0.445580759773121 0.458899012675835 0.656176230627421 0.465743554613786 0.631494660225829 0.446001076857219 0.447791161864878 0 0.338063059161959 0.267565243329128 3.43481703009004e-05 0 3.18917872304467e-05 2.24718269722412e-05 0.552125272961655 0.999909700224186 0.661822902532138 0.732339060842657 4.92170031662939e-05 9.02997758137006e-05 8.2146518672917e-05 7.32240012429545e-05 84 3601
4801 532377 1 0.3 70 "IR" "RO" 0.239885712333642 0.507115332520562 0.190886518073542 0.40314101594024 0.39899487845827 0.452976834131023 0.425191178511285 0.481524595435975 0.459404497083966 0.405835805997833 0.486734544716511 0.430823709978284 0.665871568628289 0.471186015098839 0.623506669614442 0.440330741689618 0.697906776791819 0 0.516140392495124 0.423828533782784 5.35111571507882e-05 0 6.05696020268105e-05 3.96030553511339e-05 0.302015341799349 0.999910757833838 0.483741817053549 0.576076616243396 2.43702516815207e-05 8.92421661618896e-05 5.72208493000323e-05 5.52469184687001e-05 84 3601
4802 140166 2 0.3 70 "IR" "RO" 0.239402681412274 0.502942657545556 0.194142019604735 0.407421496044908 0.38824789740541 0.449199474605281 0.415945901570829 0.478990294336928 0.466058225574284 0.407274263562489 0.49579973386828 0.433497667322755 0.65812636741762 0.465924977797289 0.630808264173121 0.445610429884632 0.663740158540082 0 0.496302665527579 0.407417075631256 8.71384570213492e-05 0 4.79273068797405e-05 4.76429534473417e-05 0.336142905836644 0.999913455119182 0.50359070509556 0.592478620479896 2.97971662521685e-05 8.65448808178255e-05 5.8702069982112e-05 5.66609354008929e-05 85 3601
4803 854156 3 0.3 70 "IR" "RO" 0.240332151220857 0.503239295874486 0.194597170168649 0.4070896191413 0.403400013108373 0.448335267639147 0.433030853825174 0.477137645179436 0.448410555429403 0.409715796238466 0.478313932646814 0.435397250311072 0.666199791594617 0.471151706854136 0.623660346002583 0.440254219609596 0.666077321897697 0 0.478558157469612 0.398672551016375 0.000112733969320803 0 6.19986473607809e-05 6.11085585754688e-05 0.33377956589228 0.999884035697412 0.521318973469012 0.601199458576892 3.03782407028933e-05 0.000115964302588384 6.08704140158015e-05 6.68818481575259e-05 87 3601
4804 120055 4 0.3 70 "IR" "RO" 0.231860992990748 0.486837303250291 0.202326889730712 0.424167835910044 0.420583968102923 0.434729359984464 0.454136943955699 0.457601839075244 0.427077952342991 0.433811138484164 0.45682956376149 0.455644880013475 0.659517657034442 0.466030056129626 0.632771435144289 0.445720809090742 0.516732812826296 0 0.387728264486845 0.308452962947389 0.000129905487632948 0 0.000289780991956172 0.000140934990024289 0.483096462269781 0.999915207971119 0.611903127616686 0.691338648764886 4.08194162906012e-05 8.47920288811808e-05 7.8826904512889e-05 6.74532977004091e-05 86 3601
4805 80376 5 0.3 70 "IR" "RO" 0.237307925571973 0.505162279738225 0.190527955384043 0.405153729818127 0.406255334278311 0.448558417311574 0.432112942520079 0.473110849703122 0.453563403473206 0.417380450978817 0.478977933841216 0.439564345336917 0.664714801366916 0.469837830188411 0.625999882610055 0.441533405799775 0.670741904067536 0 0.453412623970411 0.389663146836309 5.68650375190676e-05 0 5.24667500704126e-05 3.77517860343178e-05 0.329174468538474 0.999912701145397 0.546479993323167 0.610244099626943 2.67623564708632e-05 8.72988546029808e-05 5.49159563515645e-05 5.50017507139324e-05 85 3601
4806 783888 1 0.4 70 "IR" "RO" 0.242331555847992 0.51715947862319 0.184195798281433 0.392781256274976 0.403395905812868 0.450038094971834 0.430878477822138 0.476705545566371 0.452734593180809 0.412675002010768 0.480300936952271 0.436557598747214 0.669048556240343 0.474610216974086 0.616900595877222 0.436863016828537 0.7417099659492 0 0.493726590765814 0.431244356403691 6.35513388309871e-05 0 6.71303659474976e-05 4.52676467979101e-05 0.258205853993951 0.999914653879306 0.506147823758101 0.5686572340636 2.06287180189141e-05 8.53461206941618e-05 5.845511013723e-05 5.31418859109924e-05 86 3601
4807 78392 2 0.4 70 "IR" "RO" 0.235887415654968 0.494538020502701 0.198702701221556 0.41609532037462 0.410245854689516 0.438868081838379 0.441955968743124 0.466177852384483 0.438196322005067 0.422057178922951 0.468646446281956 0.447518785683183 0.660444383918916 0.467559645390617 0.628829451685566 0.444085829058178 0.596602230089059 0 0.450316878057279 0.36072041492979 4.50799123329229e-05 0 5.320754894109e-05 3.36086494337862e-05 0.403306638234461 0.999712320022139 0.5495578354373 0.639115392118711 4.605176414655e-05 0.000287679977860699 7.20789564803432e-05 0.000130584302065065 75 3601
4808 765944 3 0.4 70 "IR" "RO" 0.232986034239444 0.485306206284854 0.204682047881755 0.425664809780594 0.428696104245319 0.421020332278714 0.469958784571442 0.444415965736785 0.406831139510371 0.446155669777907 0.441064318506869 0.469970732976172 0.65784425250146 0.46640294559801 0.631175452525894 0.445734153661405 0.520981978458603 0 0.350240188216103 0.29619724960111 7.36815718262815e-05 0 4.41155654611791e-05 4.01507073660702e-05 0.478898394631514 0.999904764966495 0.649621966820525 0.703685230343441 4.59453380569495e-05 9.52350335049894e-05 9.37293979108339e-05 7.73693480832631e-05 88 3601
4809 417446 4 0.4 70 "IR" "RO" 0.235332460070111 0.491863213668882 0.20080477715927 0.41893435683958 0.430169806366133 0.421612241249951 0.473126834239753 0.445347373144531 0.401722656936937 0.444894342170521 0.437368911567034 0.469062922992039 0.661223483878153 0.469984273094716 0.624113276713 0.441923056755973 0.561909737335987 0 0.338624437737068 0.307323831657848 4.67994615581045e-05 0 6.06411505533141e-05 3.59782433535516e-05 0.43800305312607 0.999877982058914 0.661224684620362 0.692557237260803 4.04100763850073e-05 0.000122017941085974 9.0236492016427e-05 8.29528379951858e-05 81 3601
4810 675337 5 0.4 70 "IR" "RO" 0.237247529695402 0.500464860438846 0.194591590079135 0.409780952467297 0.3859886764055 0.450833526046609 0.409811373416581 0.479808118624436 0.475641524865566 0.407953519930344 0.50173002433846 0.433285232815066 0.655658630921456 0.463281358246477 0.63638911247709 0.448349723252192 0.692237619400247 0 0.508882876638925 0.421590388521361 5.8583632175412e-05 0 5.71882538423785e-05 4.04945045103462e-05 0.307677360985987 0.999912924496076 0.490992724317599 0.578310545269327 2.64359815904423e-05 8.70755039234602e-05 6.72107896331561e-05 5.85717048011729e-05 75 3601
4811 843338 1 0.5 70 "IR" "RO" 0.237306474463449 0.4997177206262 0.195358843228007 0.410747211243731 0.418335724362005 0.431349615023684 0.452759105624048 0.455842058032842 0.428888043742002 0.435188093724151 0.4590295552614 0.458813659310656 0.662149144156293 0.469261405727519 0.627396911961083 0.443054213754226 0.637741743461728 0 0.456556592221434 0.375808047414627 4.90958381250148e-05 0 5.6920564564707e-05 3.60250767505929e-05 0.36217370109216 0.99987770626185 0.543307401603548 0.624078627232044 3.54596079866476e-05 0.000122293738150431 7.90856104532938e-05 7.73002765782507e-05 89 3601
4812 334716 2 0.5 70 "IR" "RO" 0.242338565110224 0.506735909821347 0.193175755478055 0.403593276929505 0.393650150931849 0.44547166462066 0.421623374661005 0.475082911674345 0.460726969544907 0.412221978774405 0.489995650003602 0.439051083388923 0.661899472886478 0.467844700124656 0.629650229637711 0.44418006306822 0.661975476909307 0 0.479045204045133 0.400296427070512 5.38232859042519e-05 0 6.64479020159908e-05 4.17431741194192e-05 0.337942273336552 0.999915904590794 0.520816202096766 0.599601920912862 2.84264682364029e-05 8.4095409205461e-05 7.21459560850865e-05 5.99088425063195e-05 86 3601
4813 228590 3 0.5 70 "IR" "RO" 0.236537919064234 0.495915065299805 0.197939836903209 0.414669155469573 0.408276042527623 0.429904873334546 0.441973410104621 0.454733967898849 0.437632081143009 0.435576888857943 0.469549950891398 0.460080906830248 0.655628376995319 0.464141475500017 0.634544321903685 0.448172291828146 0.605129365376507 0 0.427136859703506 0.356571442247862 4.46314987101614e-05 0 5.52450465737862e-05 3.40722895053871e-05 0.394789118215614 0.99991035086234 0.572718617317523 0.643323854865621 3.68849091686546e-05 8.96491376595258e-05 8.92779323971756e-05 7.06305970123594e-05 87 3601
4814 24222 4 0.5 70 "IR" "RO" 0.240454675392053 0.500644736850466 0.197173578997737 0.409931086235233 0.395428330160695 0.438664853715865 0.429186335171299 0.469428300743833 0.449398957604362 0.416823450173154 0.482460889245285 0.445067818948066 0.657501267330333 0.466460693300219 0.630284782886495 0.44577501529276 0.597948571230624 0 0.440346604352173 0.363045529257878 4.64348627933894e-05 0 4.82507287426229e-05 3.28575984072734e-05 0.401957203617598 0.999835147481242 0.559523493135591 0.636826837089462 4.77902889849545e-05 0.000164852518758361 8.16517834930718e-05 9.47760542518899e-05 85 3601
4815 196303 5 0.5 70 "IR" "RO" 0.23813077014549 0.498173023647379 0.197332967014631 0.412386249866886 0.413736512559949 0.430147378216929 0.447961851423483 0.455334222465062 0.432093753344604 0.434727620535083 0.463436617890431 0.459376170180768 0.66007271553393 0.467157724514022 0.630743653954474 0.44506657294792 0.612728306889961 0 0.43292773417229 0.3604636690164 5.26787583997707e-05 0 6.01327937282114e-05 3.84521919090419e-05 0.387185019116165 0.999909876905673 0.566922415537666 0.63942799241794 3.39952354744604e-05 9.01230943272651e-05 8.97174963161591e-05 6.98863737512135e-05 86 3601
4816 876161 1 0.6 70 "IR" "RO" 0.2372947034296 0.504222413689105 0.191331060278276 0.406143500525726 0.405268603319015 0.436975120592756 0.433151342140124 0.46153172861021 0.450585858913562 0.430634391193182 0.47815230285459 0.454074038415201 0.658416565385486 0.466065391468995 0.631941185331648 0.446373685816123 0.651948461146585 0 0.465808526478843 0.38687162252503 5.59239049474498e-05 0 7.90661137653485e-05 4.61088330046105e-05 0.347965179034427 0.999920124447628 0.534030089244595 0.613019251517481 3.04359140406562e-05 7.98755523716702e-05 8.23181627967701e-05 6.3017124484225e-05 87 3601
4817 313573 2 0.6 70 "IR" "RO" 0.239249107182519 0.504652536431537 0.192482472034523 0.405564422767911 0.380969090762183 0.444721507012814 0.406265497810757 0.474083140516341 0.478798754908156 0.414455267154207 0.506044737001586 0.440966268957923 0.652094406070017 0.461550836657203 0.639109483065704 0.450977936739243 0.689369978866311 0 0.52054471183718 0.426373245028059 5.6743718886519e-05 0 7.26111691772638e-05 4.51563420335923e-05 0.310542898354228 0.999908171901648 0.479316938223936 0.573520911238758 3.03790605742328e-05 9.18280983524176e-05 6.5738769706484e-05 6.06873911493767e-05 84 3601
4818 315080 3 0.6 70 "IR" "RO" 0.244601205678398 0.514806596135975 0.18790425711494 0.395143328794546 0.368980581709349 0.448429294321398 0.392896959319509 0.481202186359425 0.490412611001816 0.404750220554374 0.519367791326143 0.433721720235371 0.653306143693772 0.463036755743238 0.635485672893035 0.449336799252529 0.742147070645061 0 0.533563417360178 0.455675488450806 5.9512861852226e-05 0 7.2540951758272e-05 4.66448197436713e-05 0.257771696175972 0.999880516753553 0.466302682968521 0.544214279622934 2.17203171148708e-05 0.000119483246446768 6.13587195431819e-05 6.35871065158254e-05 84 3601
4819 222178 4 0.6 70 "IR" "RO" 0.231756062315315 0.485542494512978 0.203328957465821 0.425422300732025 0.422825009224663 0.419310776944715 0.460509023781793 0.442036182836833 0.417221033434452 0.45084491595349 0.450019592668667 0.47440327886988 0.652823955400004 0.462497526935744 0.637361932159792 0.450153060829139 0.514923477488732 0 0.38160632613627 0.304508903918222 5.06103199095944e-05 0 6.97454430955494e-05 4.02839214195504e-05 0.484980955876421 0.999913453309307 0.618210117699468 0.695370203970348 4.49563149373539e-05 8.65466906929794e-05 0.000113810721167024 8.06081900098545e-05 73 3601
4820 259907 5 0.6 70 "IR" "RO" 0.245871072828581 0.512444126755883 0.191015644477987 0.397645686526103 0.398685216729709 0.435324529164969 0.43080493945243 0.465672861227408 0.448127538748536 0.421189910853641 0.48085873993031 0.449778538858797 0.66287594577592 0.469860701190839 0.625674369279075 0.442526662773364 0.711623059583769 0 0.468391396514465 0.414659028500486 8.07791453747197e-05 0 8.55323141890546e-05 5.76526017913375e-05 0.288266796013443 0.999918668384371 0.531429015000657 0.585216921769574 2.93652574130452e-05 8.13316156286443e-05 9.40561706883465e-05 6.63971281479133e-05 80 3601
4821 133152 1 0.7 70 "IR" "RO" 0.236191247773631 0.494510629511828 0.199062902920533 0.416115968666058 0.423159704491232 0.411667687957607 0.458341142731588 0.434027717518241 0.421674475477727 0.460013912234746 0.452815520408346 0.483969501336334 0.653604943998051 0.462176785905072 0.63990709677677 0.451087748177191 0.603930465001055 0 0.408693908553004 0.345799477438411 4.99065619223534e-05 0 7.97627623153376e-05 4.30742960000662e-05 0.395824902537299 0.997517852183949 0.591019365809908 0.65321430306329 0.00019472589972375 0.00248214781605059 0.000206962874772692 0.000943145202298853 85 1513
4822 269400 2 0.7 70 "IR" "RO" 0.23728055768065 0.501853862855725 0.193357479289979 0.40847975265633 0.407181537871882 0.431884779488479 0.43531981259505 0.457532272470899 0.447816439940293 0.434497903824785 0.475419520303572 0.45947152540145 0.65681371636083 0.464771666288894 0.634514651172518 0.447925575566045 0.66043303024372 0 0.501408689997341 0.400679958081791 0.000111814486649932 0 8.96484431228221e-05 6.93926752690229e-05 0.339425081096886 0.999907283805996 0.498406923429257 0.599179725557654 3.00741727441101e-05 9.27161940035434e-05 9.47381302788675e-05 7.09236852862508e-05 78 3601
4823 232995 3 0.7 70 "IR" "RO" 0.237592993266877 0.493862362795303 0.20080286084994 0.416780504033972 0.419013616668349 0.419300129076946 0.453891085749532 0.445074004210232 0.425410250506287 0.445832138057619 0.457213485233758 0.472334926260658 0.656749866139524 0.46437423304733 0.636424055131893 0.448665581103609 0.592632028060544 0 0.478341565499006 0.365720734511225 4.69224054175778e-05 0 9.36449125910735e-05 4.67343948952438e-05 0.407270645602058 0.999834522322328 0.521443418945303 0.634122519332762 5.04039319806652e-05 0.000165477677672101 0.00012137064310003 0.00011001176111716 85 3601
4824 535971 4 0.7 70 "IR" "RO" 0.23525444091758 0.493202009057391 0.199249899385432 0.417363065991539 0.398564437925819 0.423047828767625 0.427332766867568 0.448538672795443 0.454001770798188 0.443005904734896 0.483814389583319 0.468871943019991 0.646060574264302 0.456390349850561 0.647753737151974 0.456647171595305 0.614736832828232 0 0.462678305766279 0.372771830485949 4.76519378685774e-05 0 0.000104262482344106 5.11690772764638e-05 0.385167789086618 0.999816810999008 0.537105622526119 0.62706599831394 4.77261472814458e-05 0.000183189000992178 0.000111809225258519 0.000111002122834273 85 3601
4825 571518 5 0.7 70 "IR" "RO" 0.239374186619851 0.507230326110755 0.190351084141344 0.402912699581897 0.382117247252008 0.438260943029726 0.406142476947697 0.465540688749182 0.478820384875123 0.425387606393341 0.50584062503718 0.451329374122727 0.649563281760719 0.459459124893457 0.642455079775576 0.453547626089393 0.698816576831016 0 0.474993142984421 0.413652537420795 5.83224401063077e-05 0 9.89912368629469e-05 5.43621630630425e-05 0.301098237501582 0.999903786750356 0.524809054148521 0.58622131181646 2.68632272954644e-05 9.62132496438569e-05 9.88116301948014e-05 7.17885996823805e-05 65 3601
4826 477561 1 0.8 70 "IR" "RO" 0.241644108596264 0.5069264799787 0.192546417943253 0.403322497714674 0.378542094820866 0.424708613601329 0.404272810826174 0.453265125997093 0.479508041092225 0.437532206472738 0.508122859092663 0.465837414888163 0.643269462807362 0.454893498897586 0.651066541725734 0.459007398499898 0.68771219886512 0 0.482666931320338 0.413544259863161 5.49480349797168e-05 0 0.000145793964441892 6.81179273064631e-05 0.312141047055638 0.998604354011825 0.517018551479383 0.585878021829936 9.18060442613875e-05 0.00139564598817525 0.000168723235836888 0.000509600379597261 86 1747
4827 562541 2 0.8 70 "IR" "RO" 0.242476246493415 0.515460066438388 0.185661453080685 0.394475760345427 0.379195737641125 0.43671159331651 0.401226428185149 0.464669584723814 0.484776098133018 0.427000209829506 0.510309473248808 0.45387097677207 0.650429911972232 0.460204511826944 0.641549607061947 0.453137680411992 0.746832769831486 0 0.505041676579864 0.44289314256726 7.58711360584706e-05 0 0.000162917568003555 8.20507669470816e-05 0.252932234748662 0.997142914530777 0.494480855104892 0.556006098536902 0.000159124283793351 0.00285708546922347 0.000314550747240238 0.00101870812889073 77 1986
4828 161449 3 0.8 70 "IR" "RO" 0.241829647232937 0.505476994026809 0.193777377185557 0.404683523966779 0.374116850338398 0.433965431090865 0.399079606517783 0.464657532887591 0.48455561294776 0.424457194792774 0.513546846206507 0.453895570967523 0.645870787947568 0.456544380771933 0.648283781055824 0.457218771827944 0.699104717413222 0 0.521849501206329 0.432579152111575 5.69215706598375e-05 0 0.000121366056778855 6.14148193637847e-05 0.300811107476293 0.999906396379907 0.477896444006476 0.567277457304047 2.72535398258252e-05 9.36036200931498e-05 0.000132688730416313 8.19757650139323e-05 88 3601
4829 470189 4 0.8 70 "IR" "RO" 0.238586199411144 0.505878889243734 0.190861184308102 0.404334012036226 0.396575361897317 0.426485432172568 0.422585290356142 0.452585517670475 0.461952874913139 0.44016561622173 0.489065948468766 0.466343230583316 0.650116596446087 0.460186807482563 0.641920429875536 0.453414246269723 0.712887239156982 0 0.526563485442679 0.430806083602219 9.9530906846058e-05 0 0.000160512044268566 8.84753768486308e-05 0.28698378414651 0.999914606105611 0.473041581857938 0.568991874003973 2.94457896615318e-05 8.53938943890719e-05 0.00023442065511403 0.0001135670169589 75 3601
4830 131912 5 0.8 70 "IR" "RO" 0.237825306666922 0.497475887017349 0.197658871942662 0.412982360544712 0.386230188522928 0.425580683392897 0.41335356539285 0.454006468648927 0.469250339583193 0.436813969907578 0.498607661689386 0.465169773923834 0.643730742624834 0.455039419299367 0.650691026688048 0.458815344472374 0.642280211909028 0 0.486894487139434 0.394822593843167 5.37434948201872e-05 0 0.000121683287806278 5.95382057499395e-05 0.357607744739332 0.999601306297933 0.512818029240823 0.604920187036202 5.82998568199244e-05 0.000398693702067312 0.000165800331936776 0.000197680914881022 87 3601
4831 283690 1 0.9 70 "IR" "RO" 0.238741604204674 0.506645932522183 0.19029490985538 0.403527007697602 0.401230936139738 0.407635882441104 0.428443536393983 0.429832469907672 0.455602175303927 0.468378585290008 0.483228392327165 0.49318652006088 0.643175013495096 0.454761495532505 0.652285290152348 0.460209152801365 0.698047544844969 0 0.473494951654544 0.406033237652875 0.000368128934165126 0 0.000478714221545481 0.000286218351027039 0.301422883733664 0.998470934156064 0.525191285151558 0.592873429991507 0.00016144248720131 0.00152906584393599 0.000835048972351976 0.000807114004590996 86 3601
4832 871429 2 0.9 70 "IR" "RO" 0.238826026297249 0.502520939251941 0.194159914117883 0.407916632809153 0.38734821258153 0.402854731106493 0.415090382258969 0.427322211747133 0.46758622939994 0.468977841703462 0.496884823871729 0.496571045926466 0.633927498141261 0.448211807727926 0.662441949669584 0.467216775582076 0.641591189865416 0 0.447997284477354 0.380657499741967 0.000131686804530922 0 0.000682158457585005 0.000263993507573385 0.358034875991184 0.99798190309247 0.550778891172867 0.618188479112872 0.000242247338869186 0.00201809690753025 0.000541665892193959 0.00089002763758718 88 3601
4833 300902 3 0.9 70 "IR" "RO" 0.237361899409132 0.496606069689481 0.198063149770868 0.41391529987825 0.400493339154406 0.3972339875031 0.429964444498314 0.419700284437614 0.452054501450007 0.478468301661089 0.481888739184101 0.504501919900863 0.636225562737885 0.448765206840246 0.663324551326416 0.466746025685814 0.62809133167597 0 0.428183346829892 0.36553695738831 0.00039408494383666 0 0.000654085032569748 0.000348900465563868 0.371073625926534 0.992790322200551 0.570556915280652 0.631460867102281 0.000440957453658661 0.00720967779944951 0.000605652856886238 0.00265327504384531 84 1024
4834 830421 4 0.9 70 "IR" "RO" 0.240924207529204 0.506483985799513 0.192253529680833 0.403718661848985 0.366620363296874 0.413650686442449 0.390368018989448 0.440624211115308 0.494758663135958 0.453562672127745 0.522507916977954 0.482274476467296 0.631059732398865 0.445818931834009 0.666414197312684 0.469496221173018 0.68920929130426 0 0.456126719905014 0.407893085721566 0.000117637760864815 0 0.000590332861204918 0.000235456710520535 0.31045827933849 0.993942523549314 0.542640510110928 0.589772859365397 0.000214791596384406 0.00605747645068554 0.000642437122853097 0.00209859820251601 86 1262
4835 870217 5 0.9 70 "IR" "RO" 0.238957663745028 0.495615461614467 0.20022145617796 0.414841722323536 0.390269026076001 0.40938042903342 0.418562857012773 0.437508541689068 0.462947920234527 0.455030926030882 0.493453014076025 0.485347617907619 0.638782391299739 0.450849226469044 0.659210879310664 0.464223111087779 0.637013353337001 0 0.497861027180414 0.394651023878355 0.000418153873582294 0 0.000629805477794896 0.000355166663189799 0.362484398655083 0.998047307536536 0.500962535454599 0.604181536219655 8.4094134334387e-05 0.00195269246346404 0.000546631887191757 0.00081227323880051 87 1292
4836 780089 1 1 70 "IR" "RO" 0.231836486221636 0.494131049584357 0.19590848675182 0.416278741410827 0.319308348747484 0.418789855449258 0.331414282759749 0.447732265357835 0.563649422982969 0.445716876730892 0.58357399629103 0.475661455367445 0.600885588320008 0.424028760194853 0.700591636608751 0.492254148701342 0.715484929879886 0 0.516070415165463 0.448096530829627 0.0366439492048241 0 0.0170831150756637 0.0197646306523686 0.23424365030481 0.742596381369996 0.428897493103572 0.442270750960251 0.0136274706104796 0.257403618630004 0.0379489766553011 0.0898680875577531 84 302
4837 629781 2 1 70 "IR" "RO" 0.235931519750365 0.505200607944909 0.189429512021974 0.404921178248527 0.306240652465772 0.41235935376872 0.316969464497055 0.438501992096836 0.581285478166961 0.457442572597491 0.599238575624893 0.48493377081657 0.595231522867611 0.419380960522034 0.7087935374042 0.497247068033602 0.769342454855191 0 0.53396714310103 0.480732768382856 0.00373369554425628 0 0.00426163626600089 0.00289983368491857 0.20683565942262 0.551121572417712 0.398125804958063 0.365159985816937 0.0200881901779329 0.448878427582288 0.0636454156749058 0.151207412115288 87 302
4838 526868 3 1 70 "IR" "RO" 0.23406301691794 0.489568500873527 0.201580799034429 0.420792481760552 0.305793574986914 0.418280455574615 0.318978631006032 0.45002909658763 0.573329725716485 0.439995928340342 0.596503460752274 0.472804426860568 0.596100032198704 0.419605904126725 0.708243626062843 0.49659127504411 0.736671048526036 0 0.553517403763172 0.474741026861068 0.0120453390396154 0 0.0116451454024027 0.00865110073521293 0.231344264988527 0.620434438241137 0.383167741675214 0.388554946443669 0.0199393474458218 0.379565561758863 0.0516697091592119 0.12805292596005 86 471
4839 726470 4 1 70 "IR" "RO" 0.230210137873188 0.478740220097448 0.208751858497173 0.432375361421494 0.337354335682711 0.396767996167971 0.354515461620926 0.424882331128269 0.534325607772658 0.468152060873286 0.559123660907643 0.499584990306356 0.597271303798529 0.419495475988789 0.709990692820145 0.496884210972599 0.607556052416241 0 0.415376300519484 0.366953415735387 0.0250091094640551 0 0.0251068772351918 0.0177170691650991 0.345546277613972 0.770868609801927 0.51101013994636 0.524068285757397 0.0218885605057312 0.229131390198073 0.0485066822989639 0.0912612293421172 86 303
4840 669728 5 1 70 "IR" "RO" 0.231946760051001 0.484278447735434 0.204598896153556 0.426515660624401 0.318903919541858 0.410094745945695 0.333199085264596 0.439984530769392 0.558711053126628 0.453590727905794 0.58130288166131 0.485536734955867 0.596446092794777 0.419226953694883 0.710749786669767 0.497680021065556 0.640643121750276 0 0.455539188925222 0.398936754956577 0.00910725198043707 0 0.00605162010638111 0.00552891656757261 0.334331134628012 0.80345792228192 0.513628786410599 0.526000548240472 0.0159184916412755 0.19654207771808 0.024780404557798 0.069533780235378 84 238
4841 237733 1 0 80 "IR" "RO" 0.240294328728904 0.503425968842427 0.194509120250729 0.406971449903852 0.400277820800579 0.455546485618694 0.42952724517477 0.485790719435474 0.452083956807409 0.399121153652175 0.482031724903116 0.424972137094939 0.668206481938541 0.472876758922069 0.620111675480521 0.438035278148764 0.655203065740709 0 0.488245064547468 0.399314077446373 5.25485040127661e-05 0 5.13376143865158e-05 3.61609000718098e-05 0.344700211256835 0.999863085644174 0.511652089730217 0.600574901264595 4.41744984435594e-05 0.000136914355825974 5.15081079286952e-05 7.48603889605464e-05 83 3601
4842 527504 2 0 80 "IR" "RO" 0.240036989094358 0.504959098265281 0.192793087993891 0.405311115450932 0.410839542720503 0.455626555311532 0.442670547899982 0.484346326115149 0.43872998976076 0.401845072814942 0.468912074862699 0.426478233002893 0.673270038110376 0.477272412538336 0.613080619281742 0.433628760221643 0.686872415637002 0 0.477929597674719 0.404374458437264 6.84497217514217e-05 0 6.08073562828243e-05 4.47474703970161e-05 0.313032104994472 0.999905730363678 0.521963674645169 0.595526637715494 2.7029646774176e-05 9.42696363217322e-05 4.59203238290621e-05 5.41563768450552e-05 85 3601
4843 646268 3 0 80 "IR" "RO" 0.243274568236303 0.511102814002111 0.190107118105036 0.399105551729182 0.40831112336677 0.4615370131605 0.439297522884251 0.492818607463474 0.441757763215677 0.39173008381312 0.471599427901476 0.417798220736481 0.678198636499938 0.48104787024297 0.606851041619435 0.429531701957517 0.680709852852596 0 0.513901568867769 0.41624286406336 4.79906857237201e-05 0 4.63426110310938e-05 3.27730412870881e-05 0.319217816963377 0.999919281745092 0.486002539916901 0.583674257459151 2.43394983032597e-05 8.07182549078855e-05 4.95486042985558e-05 5.01054362018312e-05 86 3601
4844 441716 4 0 80 "IR" "RO" 0.232562388280334 0.489091281965946 0.200966572754956 0.421877887001872 0.438895489229633 0.435366453757923 0.479335065849147 0.456365930734255 0.400831018209598 0.435184059624303 0.432346006198826 0.455259973220234 0.669693359774111 0.474632160403055 0.618974111671906 0.436813855649619 0.515116237876096 0 0.338351908206143 0.288800006422702 4.29818418680935e-05 0 3.08876334353253e-05 2.49659051459108e-05 0.484801498662904 0.999924442560646 0.661551252216814 0.711115158286897 3.92816191315074e-05 7.55574393539151e-05 6.59519436069393e-05 5.98693852543105e-05 86 3601
4845 524955 5 0 80 "IR" "RO" 0.238100743075186 0.502358515926969 0.193515835476468 0.407883100043931 0.396921967217018 0.461548945841553 0.422460646537644 0.491461179628942 0.462020786747929 0.394121797598699 0.489027321475467 0.419134425319328 0.667336199604471 0.471928097730789 0.621587127649782 0.438855297962053 0.677628941152145 0 0.519782662799984 0.418322321884182 5.98165307203471e-05 0 5.5574187166534e-05 4.02579100735728e-05 0.322268380348038 0.99990445656892 0.480085259911032 0.581567053287071 4.28619690964329e-05 9.5543431080084e-05 7.65031018180786e-05 7.03669186729579e-05 75 3601
4846 494985 1 0.1 80 "IR" "RO" 0.240780989169551 0.508617640264433 0.190321390254458 0.401684889098718 0.402710018073993 0.460442311255757 0.429970886786583 0.490114197360796 0.454034179817618 0.396218740302192 0.481277201882113 0.420993835997855 0.672357153834427 0.47606263357303 0.615447850314363 0.434831737281161 0.664429723036317 0 0.506813301973698 0.40844080653135 6.53144632549986e-05 0 4.85061066203755e-05 3.97024959175304e-05 0.335477180832704 0.999907157283301 0.49307820615789 0.591460928688666 2.77816677236505e-05 9.28427166992564e-05 5.9985761791223e-05 5.85622840669148e-05 80 3601
4847 327642 2 0.1 80 "IR" "RO" 0.23832874416505 0.495152504490385 0.200152850467101 0.415399869750793 0.401961278782355 0.449013307529652 0.433006630106809 0.478767833996176 0.447634136892281 0.406306286241435 0.478533887281747 0.432541917455699 0.663816037321054 0.469016136012644 0.627123062033959 0.442123640924934 0.614885040024354 0 0.47428700046534 0.378945236108742 5.41083599059867e-05 0 4.70722909910234e-05 3.51445431922924e-05 0.385028841813249 0.999916021422661 0.52561405926243 0.620964980798286 3.200980249136e-05 8.39785773389277e-05 5.1867981239003e-05 5.46385497798589e-05 82 3601
4848 811727 3 0.1 80 "IR" "RO" 0.241037759323914 0.506524708748677 0.192409862236686 0.403807968168123 0.399848459603081 0.451113547544056 0.430948759096507 0.480427622299928 0.450884659033898 0.40540619996865 0.480850907136183 0.430897673602539 0.666518762897482 0.472480313677649 0.620555291737961 0.438681530554839 0.65956758788443 0 0.464639312855535 0.393070575746918 7.13926599397758e-05 0 7.574085160996e-05 5.11330281925991e-05 0.340330623337019 0.9998988155419 0.535222914490169 0.606815677812875 3.03961186105044e-05 0.000101184458099621 6.20318026863556e-05 6.26134120136451e-05 84 3601
4849 64900 4 0.1 80 "IR" "RO" 0.242239575901992 0.506578724615764 0.193303588032247 0.403834533955068 0.404830496096072 0.446195062907075 0.439470033778894 0.47548732639006 0.439087882528108 0.409883835458271 0.472329601238821 0.435969966199374 0.667752355403566 0.473926389014487 0.617789447025436 0.437301425685864 0.651359500105374 0 0.439214913744886 0.380790597603441 5.49013722634181e-05 0 3.59651431830178e-05 3.1743650632839e-05 0.348552558950535 0.99992125365857 0.560694929781359 0.619123541735665 3.30395718276685e-05 7.87463414303448e-05 5.41913305720494e-05 5.41170102605614e-05 82 3601
4850 601551 5 0.1 80 "IR" "RO" 0.242296262851941 0.505934932807616 0.193778944667859 0.404342231406989 0.399575955093211 0.449643577951826 0.431074713656871 0.480045116544963 0.44833641518568 0.404488198378418 0.48018284476589 0.431242472102531 0.666906029374459 0.472408022263683 0.620191251449908 0.43853659476736 0.667287807140862 0 0.475036281418256 0.399778533134466 8.11368825888968e-05 0 5.18544499608236e-05 4.66250864732792e-05 0.332601918412614 0.999921431918265 0.52486305367187 0.600124062705292 2.9137563935205e-05 7.85680817347729e-05 4.8810459913706e-05 5.07790737689307e-05 82 3601
4851 615016 1 0.2 80 "IR" "RO" 0.24235084000185 0.514914865940848 0.186083761263552 0.394977546893702 0.398397097188652 0.461703398473693 0.42596921607169 0.491878955897861 0.45871341226521 0.394444525230632 0.486216722580136 0.41945297038173 0.672401087833023 0.477425142725072 0.612662730011473 0.433720442459623 0.752049633166323 0 0.545527121657415 0.45484887246059 7.41845466065033e-05 0 7.1225025756304e-05 5.08161119713111e-05 0.247857368153941 0.999904742595139 0.454364830045282 0.545052306950774 1.88141331301823e-05 9.5257404861343e-05 3.68232715471666e-05 4.80044766638675e-05 85 3601
4852 207957 2 0.2 80 "IR" "RO" 0.232833079114699 0.494073865920635 0.196679301513624 0.41662260386765 0.408822307387315 0.450365721084796 0.439222216623543 0.475602881250408 0.44435367161137 0.41433774465907 0.472290685978824 0.436394736902711 0.662427093350755 0.469354575851615 0.626025009648844 0.442061481347666 0.582165614643181 0 0.424008842605854 0.346909479154932 4.94667261748141e-05 0 4.15867939973252e-05 3.13606206401452e-05 0.417743745695061 0.999915601842722 0.575889873381957 0.652998221793444 4.11729355830226e-05 8.43981572784365e-05 5.96972181915668e-05 6.09384309830192e-05 87 3601
4853 396540 3 0.2 80 "IR" "RO" 0.240704503852014 0.508209944646221 0.190516499631219 0.401907721375185 0.383608428022616 0.460472137428455 0.407780349986449 0.491992799104235 0.477450113714559 0.393222389893784 0.504607693967525 0.419433689069482 0.66274478657755 0.469286672788398 0.625852751435391 0.44202859178777 0.716420060038174 0 0.513673424144318 0.434618798771724 5.58471324544003e-05 0 4.82357222815373e-05 3.67046588915753e-05 0.283500252861478 0.999920790835556 0.486233507686016 0.565297042118099 2.38399678934573e-05 7.92091644435443e-05 4.48324473843235e-05 4.74544512848495e-05 87 3601
4854 249995 4 0.2 80 "IR" "RO" 0.235975441967502 0.501431310731599 0.192751256465653 0.409034185624583 0.416458048294914 0.448341247657112 0.447329384784954 0.473690313080267 0.435211968091468 0.415707880236387 0.46382026623943 0.438300995580507 0.668375089943515 0.47397841296366 0.618211180629581 0.437231538621893 0.62937903476469 0 0.431303662294549 0.365017966196763 6.187049780562e-05 0 5.00909129068094e-05 3.84592427233586e-05 0.370528857219852 0.999900274185518 0.568595588012316 0.634884634490349 3.02375176524103e-05 9.97258144820009e-05 5.06587802277078e-05 5.89400701650611e-05 81 3601
4855 765681 5 0.2 80 "IR" "RO" 0.236805857942602 0.498027663795183 0.196355676258129 0.412406820506864 0.396428968264267 0.454145474053975 0.426690944874209 0.484313862266923 0.45528399744885 0.401606904211966 0.48529973485282 0.427351209769771 0.662093079101723 0.469570516423214 0.624801127088537 0.441800065564265 0.638257160560555 0 0.48295367908943 0.391289786215329 5.1692736554645e-05 0 4.22061934614742e-05 3.27453145055981e-05 0.361660030155861 0.99991304631372 0.516941210542031 0.608618537613528 3.11165470293839e-05 8.69536862802194e-05 6.29041750775541e-05 5.89308566376969e-05 83 3601
4856 12048 1 0.3 80 "IR" "RO" 0.246391404887536 0.509874936698458 0.193638072843171 0.400370532392686 0.391912217607045 0.448102863757222 0.423894120532801 0.48219193272745 0.454609435129976 0.400286997044484 0.488079016296731 0.430116374097142 0.666398945569669 0.472261941074602 0.621086288930401 0.43924145621136 0.680430910514891 0 0.457510803940137 0.402257794190617 5.67953346677329e-05 0 5.42930322620207e-05 3.89656202558248e-05 0.319481655785462 0.999911501494614 0.542384516165084 0.597648682265847 3.06383649791571e-05 8.84985053861626e-05 5.03868625175458e-05 5.45579232806789e-05 86 3601
4857 653353 2 0.3 80 "IR" "RO" 0.241433878758773 0.498656320823363 0.199519877368295 0.411702421941612 0.379540865821287 0.454405931473156 0.407935652064358 0.490404878903288 0.471971540051796 0.391287577001841 0.503873121179236 0.421618819196594 0.658407277405995 0.465876174251677 0.631149435895114 0.445514632855718 0.652954659897697 0 0.500101395075578 0.408310961316315 5.2892052846652e-05 0 4.00587886154845e-05 3.29205071843215e-05 0.346965692163895 0.999915740035514 0.499813481715356 0.591606159759595 2.67558855614374e-05 8.42599644858664e-05 4.50644204501255e-05 4.9958416905856e-05 86 3601
4858 9470 3 0.3 80 "IR" "RO" 0.239652568816558 0.508263077587101 0.189748346448352 0.401889007281934 0.381677233119212 0.458124771067187 0.405581197217375 0.487258513412451 0.480710545088267 0.400093261032543 0.506863356002439 0.424845846874962 0.659553570909758 0.466854772394745 0.630150249508757 0.44472032801001 0.693245010861142 0 0.490086374574152 0.418099168889636 6.28781883262117e-05 0 5.1187997056768e-05 4.02438138697319e-05 0.306649706935052 0.999848119856197 0.509815763647989 0.58178431812089 4.240401548008e-05 0.000151880143803153 4.66737808023462e-05 7.62691756043767e-05 87 3601
4859 258723 4 0.3 80 "IR" "RO" 0.232901600927207 0.492358108463452 0.198019273288956 0.418253992062048 0.401949961201309 0.445556950939356 0.429644720671529 0.471113875642991 0.454559349863831 0.418341501148109 0.482042632298711 0.441496487770114 0.65665505699754 0.46421690708146 0.634469698794926 0.447429036524822 0.615648796306163 0 0.428843842128694 0.361625331163684 5.8366979589861e-05 0 4.16841519597717e-05 3.46312385385008e-05 0.38426001811036 0.999917468970272 0.571063126039458 0.638285543120911 3.28186038864465e-05 8.25310297283247e-05 5.1347679887626e-05 5.44944768664806e-05 85 3601
4860 309474 5 0.3 80 "IR" "RO" 0.237377976999911 0.496920936855744 0.197900572740564 0.413649031124462 0.413038334529561 0.444365011770013 0.446724513797127 0.472739220307036 0.433129688172882 0.41432949952487 0.464362607901252 0.439758964910425 0.666079650149698 0.472073488160077 0.621630166589441 0.439315296505958 0.602022982037652 0 0.437394491747065 0.358712316309218 4.74018167889812e-05 0 4.27242284995373e-05 3.10015747172595e-05 0.397891362300055 0.999845381870972 0.562494141520595 0.641171875722446 3.82538455045218e-05 0.000154618129028209 6.86425038406219e-05 8.48063936185722e-05 82 3601
4861 474376 1 0.4 80 "IR" "RO" 0.238389449577466 0.50000205645034 0.195844483947109 0.410497664113101 0.400636438895717 0.447166719240124 0.432358568776666 0.475835993624831 0.447745661216699 0.41150233153966 0.479397262003 0.437237293407219 0.662291028645386 0.469419694076033 0.625468480325288 0.442362614763713 0.625262858587161 0 0.429648602419668 0.367752728271611 6.26101922279809e-05 0 4.75926782387073e-05 3.83606201469546e-05 0.374641554327039 0.999900909259863 0.570220503009868 0.632138743504245 3.29768935723116e-05 9.9090740137482e-05 8.33018922255141e-05 7.01676039966214e-05 86 3601
4862 53314 2 0.4 80 "IR" "RO" 0.23637889438463 0.491707582009327 0.20186780741002 0.419080598267784 0.422389051270329 0.432800451950586 0.460026996309827 0.458837852716477 0.418074477004434 0.429909222348011 0.450621299118606 0.454657336111845 0.663973645995087 0.470081808312157 0.625859657086242 0.441567451359956 0.572000850751039 0 0.405499961138003 0.334722602397154 4.45941723586669e-05 0 3.97234253781495e-05 2.87399344383492e-05 0.427917005020645 0.999910876282862 0.594398600078979 0.665186729268256 3.75500559577113e-05 8.91237171377335e-05 6.17153576397565e-05 6.19284001509755e-05 82 3601
4863 267902 3 0.4 80 "IR" "RO" 0.236670218947272 0.501317247737167 0.193401104345416 0.409152132748463 0.403453803256176 0.449831933026089 0.432321836157574 0.475979369765454 0.45039781145321 0.413834879976707 0.478862839304491 0.437083552426412 0.663313087088405 0.469632878285966 0.625517450060375 0.441949669691728 0.632873334828526 0 0.459639670097102 0.379074729043926 5.86207750528152e-05 0 4.08000574307182e-05 3.45134058832269e-05 0.36703686133753 0.999924354969398 0.540263210949573 0.620837368572461 3.11830588913056e-05 7.56450306020343e-05 5.63188958947817e-05 5.33889777303992e-05 78 3601
4864 254572 4 0.4 80 "IR" "RO" 0.243925728027046 0.514363190011177 0.187732579666618 0.395594202027952 0.389659727316979 0.459412177456804 0.41699391078107 0.491178093434124 0.465935809052611 0.394504216022573 0.49501246025146 0.42137938386511 0.668461680413937 0.474149163772881 0.61795259220421 0.437359357655732 0.733598418644576 0 0.518649068199161 0.441979855622733 6.65263074067463e-05 0 5.00229018996676e-05 4.11005972262449e-05 0.266303205190408 0.999871487301533 0.481184074344415 0.557889440264096 3.18498576096736e-05 0.000128512698467342 0.000116834554524626 8.96035159446359e-05 86 3601
4865 762427 5 0.4 80 "IR" "RO" 0.236325272803909 0.495551608446921 0.19801375324701 0.414948139475286 0.407004216592254 0.451021645964983 0.435801176402778 0.479632796202829 0.446965362725035 0.40799813796654 0.475375619841571 0.43323633430768 0.665338204082528 0.470301940660891 0.625495503592797 0.441216634065506 0.624148440478546 0 0.480427878426006 0.382217289417702 6.17973605030065e-05 0 5.19106619873217e-05 3.93076186440165e-05 0.375753497956371 0.999919590211148 0.519467622495061 0.6176879510347 3.6264204580419e-05 8.04097888525416e-05 5.25884169459045e-05 5.54519289538872e-05 85 3601
4866 89292 1 0.5 80 "IR" "RO" 0.240883061462866 0.50659278977669 0.19214172286483 0.403631006755567 0.41607168683801 0.43604385107242 0.450722728393707 0.462655037623346 0.42925741752444 0.426089335323137 0.460850528206467 0.451442661247143 0.666940830418081 0.473259193212649 0.619815099288619 0.438712506742575 0.685747021125692 0 0.426226481700341 0.385115893825781 5.17835989247554e-05 0 4.6917334359913e-05 3.38958430836054e-05 0.314170977625953 0.999914306110314 0.573668670756056 0.614793476617986 3.02176494300102e-05 8.5693889685717e-05 5.7930209242815e-05 5.67337131494456e-05 84 3601
4867 556778 2 0.5 80 "IR" "RO" 0.236361684315897 0.499760015255307 0.194377607511652 0.410634419914999 0.398397868235375 0.453088782777664 0.423660564365561 0.480175009361205 0.461344626324902 0.409431634723211 0.48775746741219 0.433267176842084 0.662105009822417 0.46770835681951 0.629765738035708 0.444048387536247 0.637839302143314 0 0.483087633366576 0.390010728395249 5.03475857572429e-05 0 4.81777133186438e-05 3.41980871172007e-05 0.362060659125275 0.999782142091148 0.51680623241673 0.609851095420227 4.96911456537771e-05 0.000217857908852263 5.79565033756926e-05 0.000103978097406959 79 3601
4868 445631 3 0.5 80 "IR" "RO" 0.238542766618734 0.503815519497059 0.192626285050333 0.406392414989181 0.400975068262025 0.447485087776019 0.427420462734245 0.474401064884409 0.457063052141221 0.414711561649783 0.484194884496045 0.43917228298234 0.662772844637756 0.468374820978959 0.628513591945836 0.443431496184301 0.692411051337635 0 0.493900559514712 0.412963417362115 4.95612803091289e-05 0 4.7861810997028e-05 3.37602465040771e-05 0.307509324188066 0.99991310077775 0.505984784312002 0.586942957468999 3.00631939900438e-05 8.68992222504976e-05 6.67943622888869e-05 5.98649223822149e-05 81 3601
4869 100542 4 0.5 80 "IR" "RO" 0.242208096810474 0.505697763727572 0.193982572839782 0.404484492856933 0.380732686851073 0.453894401512086 0.406829763110386 0.487078136347555 0.475597918413113 0.397757155155419 0.504973812749286 0.426206561994415 0.659521640992053 0.466524152567873 0.630660109624048 0.445229110756496 0.701012429594932 0 0.501154131273175 0.425764611097149 5.83796544998079e-05 0 4.99674714454225e-05 3.8263334170832e-05 0.29890114843645 0.999906153917522 0.498739935204401 0.574140122332205 2.80423141181359e-05 9.38460824781329e-05 5.59660509778415e-05 5.70032364750984e-05 85 3601
4870 873690 5 0.5 80 "IR" "RO" 0.23550074302279 0.499144041780322 0.194369346981123 0.411302471250165 0.391863072051 0.445792236845174 0.421916767715903 0.472855349248238 0.46291826344184 0.416811728308923 0.491172153373064 0.441000116782684 0.654328397470877 0.464341951132041 0.634234342856505 0.448138201930892 0.654943012597709 0 0.42609317230032 0.378252836263891 5.47910166450601e-05 0 4.06717702268561e-05 3.33465699117247e-05 0.3449762149963 0.999918097132139 0.573802962686543 0.621658223479816 2.59813893452628e-05 8.19028678610968e-05 6.3193242909989e-05 5.55936863811921e-05 89 3601
4871 106462 1 0.6 80 "IR" "RO" 0.239813819395283 0.509639254938626 0.188686887798434 0.400469040671744 0.37925021212831 0.454086805060442 0.401514653171011 0.483129545496602 0.485472763935988 0.40587948596882 0.510768195602938 0.431168562851176 0.656482327989659 0.464447916108252 0.634363012750839 0.447793585099987 0.71330860890741 0 0.476739262772206 0.421069612988377 5.95637381987361e-05 0 4.78318820919809e-05 3.79082457262214e-05 0.28660664129397 0.999909493888249 0.52316162988604 0.578839015643391 2.51860604214515e-05 9.05061117511144e-05 5.12754596619725e-05 5.34631225052046e-05 86 3601
4872 854229 2 0.6 80 "IR" "RO" 0.232989391330453 0.484105813125113 0.205806882038676 0.42692481067166 0.410872109246933 0.432903178335224 0.443832500853623 0.459139432354323 0.436826716922857 0.430929416055793 0.46751501890794 0.455952392515531 0.654877035121531 0.462294180813023 0.639684948528001 0.45019645461902 0.517755816446604 0 0.396984400895567 0.314067432339864 4.08275411913754e-05 0 4.48458461296455e-05 2.92251040176716e-05 0.482162054660158 0.999918320710688 0.60290682985057 0.685841808265449 4.13013520462378e-05 8.16792893116541e-05 6.39234077334548e-05 6.1534290669092e-05 79 3601
4873 395027 3 0.6 80 "IR" "RO" 0.243273759208391 0.510569942835177 0.190571972001524 0.399590271777842 0.382617945497345 0.445801556663662 0.410635494107177 0.47676105515267 0.470684723843283 0.41011716213832 0.501344517520461 0.437814508593675 0.657483510288894 0.466050293228613 0.630972914992326 0.446185272011759 0.700271305829051 0 0.440454791114081 0.404558677187985 7.60194136916131e-05 0 5.73438779925925e-05 4.71234417297546e-05 0.299622693034302 0.9999076930885 0.5594232668253 0.595334032686282 2.99817229554627e-05 9.23069115001645e-05 6.45981826265591e-05 6.01666840033862e-05 76 3601
4874 671002 4 0.6 80 "IR" "RO" 0.221489307300476 0.456445582720402 0.221858113553099 0.456057307735454 0.45763857166704 0.399384560555005 0.511902392977685 0.41728582103261 0.361932296924049 0.480044096357541 0.398184225139842 0.49986721121807 0.650000873411498 0.461142692359995 0.642846310193894 0.452135315090072 0.159238953598747 0 0.0960873728760707 0.0841817986201913 1.42922719013197e-05 0 8.37183881468672e-06 7.47742925535315e-06 0.840676614618228 0.999922897537977 0.903797955470953 0.915726953697531 7.01395111243535e-05 7.71024620229383e-05 0.000106299814161451 8.3770253022679e-05 83 3601
4875 376907 5 0.6 80 "IR" "RO" 0.244800116279389 0.508367395336424 0.193683721653621 0.401845373329516 0.390517374301575 0.441566567567612 0.420203882484193 0.473786876859396 0.459797738684748 0.411288131816765 0.491602395169188 0.440678503780668 0.660842087213982 0.467685715405983 0.629226656904377 0.444461178386816 0.683690870004243 0 0.465801346767106 0.405518618356565 5.35567486364472e-05 0 4.68158287934722e-05 3.51952450833974e-05 0.316219823344133 0.999912335386611 0.534085169025381 0.594384541556838 3.5749902987383e-05 8.76646133888503e-05 6.66683787189868e-05 6.16448415135566e-05 85 3601
4876 733012 1 0.7 80 "IR" "RO" 0.24134578122497 0.506411716788765 0.19263598788376 0.40384507347674 0.398333491119788 0.444315623633832 0.425441916896799 0.472688484648488 0.457604256890804 0.416758536937357 0.4858807038279 0.442723784421596 0.66267033860178 0.468167368425316 0.62981738479784 0.444159587063767 0.683150351975605 0 0.477443256448134 0.405623965027214 5.15922275918688e-05 0 4.64382544185886e-05 3.4089021735394e-05 0.316767794681942 0.999858680183533 0.522456502384772 0.594269863367758 3.02611148607083e-05 0.000141319816467399 5.38029126749111e-05 7.20825832922915e-05 86 3601
4877 579387 2 0.7 80 "IR" "RO" 0.240448513521773 0.501719559908769 0.196049408275802 0.408657344820141 0.381819641143652 0.444934342559562 0.407513741516672 0.476632790748017 0.475195600890598 0.410327976769451 0.504310192200883 0.438806260053645 0.65382550537338 0.462041702534045 0.638811197105826 0.45049502651869 0.6558597938421 0 0.481427924623256 0.40118215269103 5.47812571945592e-05 0 5.59719070677885e-05 3.88178560419766e-05 0.344048659119081 0.999866082918485 0.518454494157742 0.598704873817086 3.67657816239205e-05 0.000133917081515467 6.16093119341757e-05 7.41556358423433e-05 87 3601
4878 512143 3 0.7 80 "IR" "RO" 0.234203284580076 0.491602050451525 0.199819940270367 0.418969909973536 0.395174166189488 0.440216123099059 0.420706474439587 0.467831949248759 0.464123028172433 0.422261056789904 0.491421103601672 0.447985039292454 0.65189842922435 0.460011795987447 0.643011982751535 0.452827623861006 0.626466901623005 0 0.456772726770206 0.376610087740852 5.55952020807026e-05 0 6.16963155676271e-05 4.05092095004501e-05 0.37344597316278 0.999918192413981 0.543099124321883 0.623290685322855 3.15300121339748e-05 8.18075860193145e-05 6.64525923436757e-05 5.87177267927456e-05 84 3601
4879 227972 4 0.7 80 "IR" "RO" 0.23888106248272 0.507688052378385 0.18960165849464 0.402680437467547 0.38175093583325 0.450734135140228 0.402301643573862 0.478281862289053 0.486076983320041 0.412408242500892 0.509903655299623 0.437028376575344 0.655123597969459 0.462479487891608 0.638844271405106 0.450158189371346 0.729672517814341 0 0.488491360043553 0.429646090943113 6.52264725309788e-05 0 7.32609155363872e-05 4.84855828369095e-05 0.270230257937487 0.99991887736878 0.511342838110461 0.570238137228098 3.19977756408032e-05 8.11226312200267e-05 9.25409304494833e-05 6.72862459513842e-05 80 3601
4880 160972 5 0.7 80 "IR" "RO" 0.23770657074622 0.494676661519882 0.199959492541628 0.415746950804702 0.380617895819255 0.446550752904937 0.404857684246735 0.47775446779937 0.479045651860712 0.409735553462662 0.50682394873524 0.437530305000776 0.651290895108316 0.459193228310957 0.644350095203315 0.453258166637668 0.648400825973025 0 0.500462071600169 0.404364991345739 6.30122530127218e-05 0 6.19136337885254e-05 4.37974980544997e-05 0.351505887517821 0.999903988490321 0.499414873500807 0.595530816754875 3.02742561410779e-05 9.60115096794154e-05 6.11412652352695e-05 6.03944013305395e-05 80 3601
4881 12353 1 0.8 80 "IR" "RO" 0.235000135439773 0.4909157481762 0.201114532877277 0.419760961708829 0.377343787839009 0.44079043666972 0.399980923184067 0.468995754180768 0.485811308850014 0.421768089165548 0.512230075663173 0.44801110188266 0.644067247694137 0.453274269177708 0.654904231885059 0.460019786296861 0.596480596796313 0 0.431898373216745 0.361926686256392 5.34972380478961e-05 0 4.99396452534257e-05 3.62480985145127e-05 0.403422664119074 0.999914762139709 0.567957486792044 0.637963999591652 4.32418465645152e-05 8.52378602906525e-05 9.42003459576079e-05 7.30660534412464e-05 87 3601
4882 852867 2 0.8 80 "IR" "RO" 0.238830250949852 0.502245071611612 0.194345309110211 0.408092829015986 0.368557701136913 0.446342271251298 0.392098164740079 0.476918701622416 0.494599752032043 0.412353119185644 0.521527612564654 0.439729320470446 0.646280237143958 0.456938847507359 0.647821744719055 0.456597822790895 0.685816161186417 0 0.45360226872687 0.405852043572559 5.45125683426609e-05 0 6.14144877721085e-05 4.09094717805391e-05 0.31410297424826 0.999914292929537 0.546274253696608 0.594051139226243 2.63519969798747e-05 8.57070704625254e-05 6.20630887490972e-05 5.59077294167269e-05 87 3601
4883 680821 3 0.8 80 "IR" "RO" 0.233100069744455 0.488501201893453 0.201819086921145 0.422263421346671 0.417934931489571 0.425997594631409 0.450431069467284 0.450337091579719 0.431200975493803 0.443372129316571 0.460475639501876 0.46751775820809 0.655066332804945 0.4629243223575 0.639105639326331 0.450256839734381 0.565894772952182 0 0.385859582350336 0.325448125551039 4.6934806059995e-05 0 4.80135430595793e-05 3.21758130861009e-05 0.433994003597188 0.999751409098975 0.613999455076791 0.674386804661915 6.4288644569824e-05 0.000248590901024799 9.29490298127938e-05 0.000132893973960363 82 3601
4884 783659 4 0.8 80 "IR" "RO" 0.238561999971084 0.499357058161131 0.19662294625028 0.411003346609512 0.383956073072606 0.439937334874202 0.41018461112609 0.46981035149019 0.47326217258631 0.419499825243796 0.501971456982057 0.447080071368455 0.650508703944488 0.45980001037333 0.643003945165333 0.45333044560908 0.659331693588995 0 0.44497750233192 0.388801070438208 5.75846392044339e-05 0 5.73945372173491e-05 4.01597091264782e-05 0.340579972290109 0.999912195923096 0.55489479147682 0.61109757683714 3.07494816914835e-05 8.78040769043773e-05 7.03116540429221e-05 6.11930155255236e-05 82 3601
4885 569604 5 0.8 80 "IR" "RO" 0.231829813226745 0.486939394803219 0.202055563576572 0.423886216980453 0.400983763649018 0.436121964096734 0.427518425815671 0.461003730620963 0.457711385145588 0.432321738801235 0.484106598319936 0.456088337453094 0.650382677099621 0.458349990232889 0.647072125549983 0.454836130868662 0.563213405149845 0 0.423666364355555 0.340584262874155 4.90160954159657e-05 0 5.75539600964311e-05 3.65193763598731e-05 0.436517894677857 0.99930865271327 0.576192963839662 0.65905737791566 0.000219684076882797 0.000691347286729659 8.31178446864953e-05 0.00032183983382505 86 3601
4886 247380 1 0.9 80 "IR" "RO" 0.236349097599342 0.500168846847372 0.19403808348026 0.410151810133383 0.356270610585895 0.45178224534114 0.375108303241128 0.48345639988998 0.513639128005557 0.406993836478664 0.537587795839898 0.434606209822467 0.64037552556286 0.452739263692258 0.654354565722371 0.460954224530595 0.666339119716564 0 0.489293933209049 0.413044201126968 5.5281227335097e-05 0 8.549631203942e-05 4.9822991338748e-05 0.333511336335898 0.994124040554024 0.51014524787596 0.585014091160464 9.42627202028735e-05 0.00587595944597644 0.000475322602952377 0.00189188472122938 83 1022
4887 688554 2 0.9 80 "IR" "RO" 0.229680449870164 0.488407096825087 0.198764951913425 0.422153445774454 0.372269605011082 0.447299614267236 0.389402115097695 0.474657403705577 0.501500755218682 0.418477213793323 0.522405272273057 0.443554313915514 0.639465059509323 0.450509105099349 0.658753936419427 0.463031137318127 0.632404956758226 0 0.495810413265098 0.395975524597584 0.000108343055518125 0 0.000101423639360873 7.35071224709648e-05 0.367454021844744 0.999914844159906 0.503996639354704 0.603882329476241 3.26783415115366e-05 8.5155840093776e-05 9.15237408367401e-05 6.86388037035028e-05 85 3601
4888 879607 3 0.9 80 "IR" "RO" 0.235460464441215 0.495652037937215 0.197204924975851 0.414689727932094 0.381387252098929 0.441019991426734 0.403244920977766 0.469259069118491 0.483572840562656 0.422810120769793 0.508442053975255 0.449276787123744 0.646664086204047 0.455975135514608 0.650396405642075 0.457547316700843 0.682703399882792 0 0.466163523238872 0.403525128314711 5.66794701345094e-05 0 9.16256786335137e-05 5.13032860423212e-05 0.31717364804482 0.999708805830683 0.533637438975833 0.596275477137368 6.62726022532672e-05 0.000291194169317359 0.000107412106661857 0.000148091261879077 85 3601
4889 837839 4 0.9 80 "IR" "RO" 0.234590674162843 0.49617189636518 0.1960755664189 0.414347476632668 0.385235499229684 0.438221285601787 0.406957047706125 0.464716970550845 0.481109211164561 0.428862434519673 0.505704982533155 0.454116506960903 0.646319066578579 0.455785322188892 0.651061389261017 0.458227303751138 0.633879710481066 0 0.46816383564557 0.385290097425222 7.78514138300509e-05 0 0.000101780944164984 6.21553875957228e-05 0.365994961620308 0.997881771317676 0.531466929911157 0.613895847218072 4.7476484796567e-05 0.00211822868232356 0.000267453499107497 0.000751899969110128 86 3426
4890 739702 5 0.9 80 "IR" "RO" 0.236854802504698 0.499415168056368 0.195092031459212 0.41082176259341 0.359312331175011 0.447435751687596 0.377800759511951 0.478637701811172 0.51050938348614 0.411300291672599 0.534684052398656 0.439404685718252 0.640228843936001 0.451836862331258 0.655996869038581 0.461745868135748 0.689827741846041 0 0.509884669851241 0.427855391679694 5.90526185212372e-05 0 8.95739561049375e-05 5.24026147851151e-05 0.310084964372546 0.99991313150853 0.48994044035643 0.572027347276195 2.82411628921625e-05 8.68684914704924e-05 8.53158362237098e-05 6.48584293258301e-05 86 3601
4891 87949 1 1 80 "IR" "RO" 0.236954079558622 0.49875446756716 0.195912902998887 0.411707514706517 0.340095119801941 0.439647284234562 0.355256050415964 0.469695800555856 0.536416176071398 0.423251592902421 0.558352002932586 0.451547560096051 0.626825281576873 0.441026376396206 0.675746787485796 0.474073224355566 0.676671346022134 0 0.43488891724933 0.402279353536342 0.00142479556600142 0 0.000533638821238105 0.000715864573720105 0.318459272402659 0.972617867114486 0.562242338611002 0.587170924926753 0.00344458600920511 0.0273821328855144 0.00233510531842915 0.00983385696318485 80 1502
4892 454189 2 1 80 "IR" "RO" 0.229373481132867 0.481059382995401 0.205275280949564 0.429877759123681 0.366560720386221 0.429739043327276 0.384368633736678 0.456886902641422 0.505579910466541 0.438833981423124 0.527347295534973 0.465531117627363 0.627523362989616 0.440635886369835 0.677482226894397 0.474380116525729 0.57054146562972 0 0.362749704617472 0.328954670014225 8.17489677141669e-05 0 0.000190637908201775 9.36891298744727e-05 0.428918819172234 0.993045384153006 0.636635847757331 0.668548647147267 0.000457966230332016 0.00695461584699356 0.000423809716995116 0.00240299370863361 79 1255
4893 463161 3 1 80 "IR" "RO" 0.236707895550739 0.494940926416712 0.199013917636779 0.415400033503251 0.342691312491129 0.438676496871663 0.360619318879785 0.471834700883297 0.527475819922344 0.418454235325639 0.552824728946052 0.449458654034126 0.627391800232135 0.442596477759184 0.671978945260771 0.47240613663954 0.686314502825832 0 0.463230587028015 0.415001896030665 0.0017504759708125 0 0.00117933723225706 0.0010577443191397 0.31108219805766 0.983142471169109 0.534783517823295 0.57855623943981 0.000852823145696255 0.0168575288308906 0.000806557916433129 0.00538412021038534 87 537
4894 180369 4 1 80 "IR" "RO" 0.225956341282792 0.472496661825159 0.210189563514463 0.438638687518734 0.340924213091466 0.425462264996837 0.357841113703849 0.454511176446101 0.533155138679172 0.439847688362666 0.556304636493239 0.46848657626485 0.609149580326944 0.428261412100713 0.696690977035382 0.4878192177775 0.529843364584543 0 0.369399178087098 0.321319108423017 0.00705704043056946 0 0.00319033550987561 0.00368913681223791 0.462014031591402 0.987718628776027 0.626310066432857 0.670652380006321 0.00108556339348537 0.0122813712239731 0.0011004199701698 0.00433937475842391 88 948
4895 340885 5 1 80 "IR" "RO" 0.243668563575933 0.503529242757481 0.197116688358476 0.406690247891303 0.334453328489297 0.435661605963153 0.353091242148017 0.470619511506119 0.532173635474746 0.41779306468867 0.560350712659445 0.450816607142567 0.628726030802158 0.442881306436293 0.672100038440184 0.472095819854939 0.695818759450018 0 0.397212338259004 0.401235726669603 0.00143770473275008 0 0.000717900365622551 0.000794166375035545 0.302531959879379 0.989631967506069 0.601246508158667 0.594729332934695 0.000211575937853064 0.0103680324939306 0.000823253216706469 0.00324077402066676 85 1754
4896 372400 1 0 90 "IR" "RO" 0.244249715476721 0.510352944091228 0.191489530936908 0.39981314682911 0.402170597876723 0.454192321934802 0.433362756010202 0.48546971871104 0.447286531382766 0.398470282973375 0.478148987995771 0.425293938013382 0.672431175382483 0.476417263828141 0.614367938114978 0.434402093239921 0.691592647526486 0 0.489253310349823 0.413586751334383 5.87474832200984e-05 0 3.99684599376418e-05 3.45963447524042e-05 0.30832422921364 0.999919172315012 0.510654164131194 0.586327655736285 2.43757766537831e-05 8.08276849874949e-05 5.25570590452105e-05 5.09965845798852e-05 80 3601
4897 586891 2 0 90 "IR" "RO" 0.238480784089314 0.505615837705681 0.191053434663105 0.404704013745454 0.410338560102346 0.452206895453047 0.441363922087678 0.478060659892454 0.440993634944862 0.410081267196327 0.470283816504443 0.432868035358894 0.669753511867011 0.474851726743243 0.616590885733699 0.436124941102659 0.657816173472127 0 0.457419258545143 0.386483489348535 4.59655158548096e-05 0 3.81728197512804e-05 2.91003097597881e-05 0.342105927840059 0.99991369661695 0.542492562834046 0.613432541802728 3.19331719592434e-05 8.6303383049884e-05 5.00058010601936e-05 5.4868538976995e-05 86 3601
4898 382721 3 0 90 "IR" "RO" 0.241104008571005 0.502707408279923 0.195667469998815 0.407623156101591 0.389458648158881 0.461884482106978 0.416152324328629 0.494799712444791 0.466530640515908 0.38861799343622 0.495797615083893 0.415833621468205 0.666775573703934 0.471323492618908 0.623241786974879 0.439650056277313 0.672027976287973 0 0.498024206382171 0.412123957680993 5.20039488988363e-05 0 4.63804893820835e-05 3.45886005366899e-05 0.327892924642302 0.999920994161253 0.501886659278398 0.587793519563622 2.70951208262402e-05 7.90058387469228e-05 4.27538500493568e-05 4.79341548485352e-05 81 3601
4899 199328 4 0 90 "IR" "RO" 0.241730584049769 0.508450604489646 0.191209200495047 0.40177618609511 0.400532924096941 0.457222263270246 0.430607350264318 0.488201312235765 0.45138579849438 0.396413567621076 0.480999862496825 0.422494996616896 0.670608177733362 0.475655707858819 0.615108883552775 0.435195500648934 0.67581331305988 0 0.498579041916197 0.410675352607409 5.9144557888603e-05 0 5.00071135241592e-05 3.81051309780092e-05 0.324099256555163 0.999922058371016 0.501325761985052 0.589237457347675 2.82858270676036e-05 7.79416289837089e-05 4.51889852270111e-05 4.90849139377393e-05 86 3601
4900 822910 5 0 90 "IR" "RO" 0.236571418599882 0.499787822055657 0.194542212253338 0.410624210411414 0.40645979113404 0.457166951631822 0.43544368598708 0.484537713699881 0.447994647972864 0.402870887552403 0.476025718838204 0.426257049174763 0.668384789982813 0.473089169167532 0.619974980015972 0.43781275322138 0.637476874689334 0 0.479154183512133 0.387171260765982 8.48025558334484e-05 0 4.67569903584221e-05 4.57171002457e-05 0.362408233621015 0.999917778648353 0.520753219376275 0.612731507903624 3.00891338174865e-05 8.22213516468406e-05 4.58401212336998e-05 5.15142301490246e-05 87 3601
4901 430273 1 0.1 90 "IR" "RO" 0.236370776196054 0.504110332048749 0.190750388441738 0.406260944732841 0.427962549912274 0.448399052032714 0.459250436459939 0.470938797496075 0.424443779055011 0.42000907325056 0.451789386315488 0.440345132010572 0.674551577168549 0.477802138891246 0.612976814594524 0.433109319813303 0.654731860973351 0 0.462721699402008 0.381776907941674 6.25986868808751e-05 0 5.09300640560081e-05 3.87284728234561e-05 0.345162208735139 0.999918452951877 0.537123735387832 0.618108755880664 4.33316046294683e-05 8.15470481228367e-05 0.000103635146104942 7.5607704838862e-05 81 3601
4902 743650 2 0.1 90 "IR" "RO" 0.23910039934145 0.509463340031526 0.188231640543768 0.400778445238279 0.422963136802127 0.455490463511608 0.453292743179555 0.480460012153577 0.429944519846551 0.408878403079438 0.457324685823006 0.430718750485866 0.678327199498318 0.480804733678247 0.607643102006762 0.429883561909715 0.686918748011578 0 0.485003600576887 0.402869849420672 5.36778213030196e-05 0 4.04590542121541e-05 3.23400863238991e-05 0.312988943894555 0.999738592477606 0.51487591362518 0.596975140253416 3.86302725638827e-05 0.000261407522394036 8.00267437202047e-05 0.000122670239588282 77 3601
4903 593061 3 0.1 90 "IR" "RO" 0.241815280772222 0.508016421647556 0.191576901404189 0.402136880779356 0.400390408026236 0.457533098052459 0.428349800715721 0.487571912684431 0.454820758852923 0.397930994285286 0.483511811933071 0.423482252028899 0.67077703381157 0.474602115157437 0.617952777973294 0.436428412630581 0.697175647387615 0 0.488950315815131 0.415122038015927 6.61917032966438e-05 0 5.04976697890886e-05 4.07967949240352e-05 0.302722027128963 0.999911714348102 0.510836456826948 0.584742230447067 3.61337801245895e-05 8.82856518980836e-05 0.000162729688130955 9.49347420821084e-05 88 3601
4904 481154 4 0.1 90 "IR" "RO" 0.237401903722941 0.501159600727588 0.194085320251721 0.409167808389363 0.408930148825507 0.452554414393758 0.438214513155319 0.480283859798348 0.44466317651796 0.406660351875645 0.473145702444783 0.4308247571366 0.668144185332573 0.473103782269129 0.619747084448524 0.437834468314203 0.660400864649848 0 0.49826753651175 0.401093205815606 5.71592188150217e-05 0 4.83535956087844e-05 3.64811372705271e-05 0.339510074823218 0.99991328120674 0.501635187668815 0.598815684178442 3.1901308119265e-05 8.67187932595963e-05 4.89222238256278e-05 5.4628868681427e-05 84 3601
4905 72384 5 0.1 90 "IR" "RO" 0.230017285263215 0.483352058011602 0.203909016244567 0.42784147048264 0.432147331515801 0.43564737208044 0.469316011629111 0.456743206586569 0.410414839140137 0.434681004860865 0.441252730052742 0.455104096017956 0.663914637061335 0.469541231233483 0.626456938245068 0.441676634715226 0.477003284305812 0 0.37979846487954 0.28950987033103 4.38298477396953e-05 0 3.40036522082019e-05 2.63074558070676e-05 0.522903514340723 0.999911700829124 0.620110228646191 0.710399150073096 4.93715057254725e-05 8.82991708763674e-05 5.73028220609123e-05 6.46721400666919e-05 82 3601
4906 434427 1 0.2 90 "IR" "RO" 0.238785015148063 0.506779825036136 0.190265120847388 0.403481697395075 0.400608705719693 0.458859536195931 0.42787094229292 0.486782096584176 0.456180196864448 0.40092549439817 0.48371538042559 0.424716517944958 0.668519136105875 0.473634077919114 0.618817966478697 0.437490221569563 0.678575304484368 0 0.453281433295068 0.394993583567785 5.73205404097705e-05 0 4.0145470358212e-05 3.39996445648804e-05 0.321339687263441 0.999907113894882 0.54663322585684 0.604918895573366 2.76877117811902e-05 9.28861051176752e-05 4.51953777330921e-05 5.35212142841814e-05 86 3601
4907 668055 2 0.2 90 "IR" "RO" 0.231924159707868 0.485522308504597 0.20353044539677 0.425483750167858 0.421123184656047 0.439936879988594 0.45651884067339 0.464426330356103 0.423507790668477 0.424995257273588 0.454431922766108 0.447737517927321 0.662454192030189 0.468648033008123 0.627781969367803 0.442738371453041 0.506081442374789 0 0.371304702805056 0.299588868347384 4.28317470317832e-05 0 3.6046204525709e-05 2.68898840170124e-05 0.493836971345063 0.99990954640978 0.628605721346745 0.700324058518161 3.87545331159624e-05 9.04535902196909e-05 5.35296436729103e-05 6.01832504380211e-05 86 3601
4908 493170 3 0.2 90 "IR" "RO" 0.239941886364509 0.499752949438626 0.197293335129393 0.410573310422003 0.409675934148526 0.451544350393234 0.441908892304413 0.481773656955366 0.438622352001579 0.403218635994978 0.469538348787327 0.429607052700853 0.670552028635389 0.474510909749008 0.618213829127671 0.436542624860586 0.659859433444443 0 0.505847768066222 0.404315755270485 5.40283103045855e-05 0 5.1359610395737e-05 3.64420863573128e-05 0.340057457894007 0.999919702168015 0.494053551914757 0.595596777181962 2.90803512461219e-05 8.02978319853255e-05 4.73204086252483e-05 5.10254611949933e-05 86 3601
4909 2924 4 0.2 90 "IR" "RO" 0.241170996165045 0.503031159395615 0.195706434333003 0.407394796211882 0.390972872217948 0.451168428394875 0.423564769123591 0.483783915587353 0.455327829585707 0.399945793925541 0.488486077627567 0.427875392097429 0.662241646471457 0.470158128091642 0.623343246088627 0.441224069993605 0.637655181867538 0 0.432517536953249 0.376762558769529 5.74922535870666e-05 0 3.58430983746708e-05 3.29007991557519e-05 0.362258025097237 0.999916810064295 0.567397308392283 0.623152284814628 2.93007816377406e-05 8.31899357054647e-05 4.93115560930927e-05 5.2255616687939e-05 84 3601
4910 508154 5 0.2 90 "IR" "RO" 0.236625033298841 0.500951689471877 0.193678614780837 0.409406544525221 0.406029635765132 0.450869536030985 0.435182616384527 0.47788516481465 0.447893429683451 0.41006589748599 0.476474146747366 0.43382717971863 0.665074619196899 0.471135047457982 0.622658278365557 0.440118086195046 0.666376598988103 0 0.435004570664999 0.382201345909801 5.63487677830697e-05 0 3.81038887064709e-05 3.27649669522255e-05 0.333539043759541 0.999921300534808 0.564901040538464 0.617712655792786 2.80084845725663e-05 7.869946519171e-05 5.62849078303443e-05 5.32333304609719e-05 86 3601
4911 746574 1 0.3 90 "IR" "RO" 0.244674472972373 0.509805282890935 0.192348490713606 0.400352281356279 0.387821183518771 0.449859750506957 0.418287023278185 0.482290349948735 0.46071041843879 0.401387989924312 0.49346697204878 0.429631807612735 0.663514939985237 0.470315858671451 0.623397694895157 0.440959167963243 0.703479841122647 0 0.473701116326484 0.416450488192966 6.71791145881828e-05 0 5.57614656316385e-05 4.33189783449875e-05 0.296423439318911 0.999905620433953 0.526199585147371 0.583452619397834 2.95404438535294e-05 9.43795660465683e-05 4.35370605132021e-05 5.35734308545513e-05 86 3601
4912 667707 2 0.3 90 "IR" "RO" 0.238890266780702 0.500960867020166 0.195591016072549 0.409467390062838 0.381370279217803 0.457371663850426 0.409413452883698 0.490314589633494 0.473608577900718 0.394170055632556 0.502902558620019 0.421461216033659 0.658261238314816 0.466879134365741 0.629480332839186 0.444631540296324 0.658484166937736 0 0.482809050423523 0.40313812046106 6.03340014958322e-05 0 4.38080800499371e-05 3.67897462109906e-05 0.341425564091111 0.999913395585196 0.517100528910833 0.59677264246218 2.99349696571722e-05 8.66044148038519e-05 4.66125855945469e-05 5.24473305496276e-05 84 3601
4913 15772 3 0.3 90 "IR" "RO" 0.237894758247446 0.505355814238897 0.190673282157204 0.404831146111829 0.38010674202559 0.464330523067933 0.403046064846283 0.494542048720887 0.483145701047419 0.392005424275421 0.508987694387159 0.41700812059494 0.660113390794208 0.467371969409418 0.628248844818624 0.443893916788415 0.686463008069166 0 0.517680484628251 0.42521947808806 5.33211025195329e-05 0 3.76068652005909e-05 3.21216456036654e-05 0.313454394548706 0.999899039742234 0.482238523795902 0.574693068938094 2.92762796087254e-05 0.000100960257766038 4.3384710646454e-05 5.53313282427695e-05 87 3601
4914 877533 4 0.3 90 "IR" "RO" 0.237459732670796 0.499897799246259 0.19527089934247 0.410485009938786 0.410150246382224 0.451934807700464 0.439979737366909 0.480667416687805 0.442567176203275 0.406184726267376 0.471197671475805 0.431232599340241 0.668502259712141 0.473429819136742 0.619646850577795 0.437728867912504 0.659339841343809 0 0.4921632984498 0.398280933492735 5.00371821326441e-05 0 4.40786188862014e-05 3.24913798308115e-05 0.340576564978366 0.999906297871132 0.507742672547404 0.601628819359745 3.35564956924421e-05 9.37021288677276e-05 4.99503839101554e-05 5.77557676894147e-05 85 3601
4915 450350 5 0.3 90 "IR" "RO" 0.242540710593095 0.500611978121096 0.198629056313359 0.40977554708673 0.40198129474396 0.447469947228314 0.435467988200802 0.48015164380769 0.442053076800957 0.402920778641866 0.475713251763308 0.431777324488338 0.667266331579232 0.472317459497177 0.62111598403477 0.438846123110403 0.651245798083436 0 0.494461235429918 0.400030152236482 5.95844357169111e-05 0 4.58416132154159e-05 3.68009729878023e-05 0.348661717249961 0.999883558734996 0.505448359311255 0.599870742618274 3.29002308861854e-05 0.000116441265003659 4.45636456116749e-05 6.23041722561241e-05 78 3601
4916 295646 1 0.4 90 "IR" "RO" 0.233451739801556 0.488599690790695 0.202150749064019 0.422415833007371 0.431135009749559 0.437061405535446 0.466963933798208 0.460250103485743 0.413305715064068 0.43087130061916 0.443507269695082 0.452716643587165 0.667549947444058 0.471746861599207 0.624239256905632 0.439747897301932 0.513130375857056 0 0.383568297477689 0.304321826094602 7.93419810498457e-05 0 3.24386129616979e-05 3.824830624364e-05 0.486746446202979 0.99992708291304 0.61633746589609 0.695580775042912 4.38359589148043e-05 7.2917086959877e-05 6.17980132599255e-05 5.91505562428834e-05 83 3601
4917 568805 2 0.4 90 "IR" "RO" 0.234124472255702 0.494407221500494 0.197378506137466 0.416175302815974 0.424762999088755 0.446948380948438 0.457460674607675 0.471963071535899 0.425301134344263 0.418429576573072 0.453585045291889 0.440689887953893 0.669980162274298 0.474418939006179 0.619243861596134 0.437018586636305 0.598327028747421 0 0.43310069480971 0.352302217659912 4.83101791072432e-05 0 3.54363770393435e-05 2.86011485918104e-05 0.401587327660666 0.999905503410317 0.566813286691031 0.647609187952611 3.73334128062198e-05 9.44965896827424e-05 5.05821222197383e-05 5.9993238885871e-05 87 3601
4918 668430 3 0.4 90 "IR" "RO" 0.240396147828686 0.505294041100037 0.192839102932827 0.40505209276577 0.392441228792095 0.452152298827327 0.4199302579344 0.480708176995563 0.465256396415829 0.406551985575216 0.493419865841951 0.431696922446314 0.662692911638397 0.468598157494433 0.62874329392835 0.443441745877775 0.664205281873724 0 0.453994738291924 0.392994862395828 6.85268188193132e-05 0 4.14186248398321e-05 3.87051563686866e-05 0.335695852621874 0.999908756869949 0.545911763102443 0.606910387722256 3.03386855827264e-05 9.12431300509554e-05 5.20799807940126e-05 5.60447255463931e-05 88 3601
4919 368127 4 0.4 90 "IR" "RO" 0.23825970995641 0.493296857420238 0.201851563150166 0.417379355122914 0.413810268913535 0.437207409813262 0.450900316276823 0.465664253350826 0.426343776087122 0.420673930586624 0.460401364680293 0.447188444997736 0.663768549319808 0.470041268972731 0.625360416487039 0.441570259350947 0.583618215708909 0 0.410926210575577 0.343471717541873 6.13604450917533e-05 0 4.3649580356593e-05 3.62585716160594e-05 0.416278544321257 0.999913624489729 0.588971850861051 0.656430767956207 4.18795247424535e-05 8.63755102712058e-05 5.82889830157099e-05 6.12559303038896e-05 84 3601
4920 413860 5 0.4 90 "IR" "RO" 0.234509117272508 0.494658616546787 0.197439308496266 0.415946375554018 0.406123310307819 0.448283935347341 0.43768696204018 0.47478555535298 0.443873555872148 0.414231764567278 0.474001239614845 0.437886019762222 0.661712740100088 0.468843772349761 0.626491968715979 0.442822650804513 0.594870666288276 0 0.423486453011422 0.352349897173136 5.15073564956963e-05 0 3.50781320281426e-05 2.99720241817824e-05 0.405042037838371 0.999910521526784 0.576429291912121 0.647563155454671 3.57885168581662e-05 8.94784732163736e-05 4.91769444289154e-05 5.69753480116998e-05 86 3601
4921 837888 1 0.5 90 "IR" "RO" 0.235748149317939 0.500818496025308 0.193033939424995 0.409594472400538 0.420145139549073 0.444164337762095 0.451048386037433 0.46878515634462 0.431472209803367 0.421933764333284 0.459655060720597 0.444388962122813 0.667902887973523 0.473321426343543 0.61973692649332 0.438120311727526 0.64571764853833 0 0.459927311381221 0.379009310063277 6.84835335568238e-05 0 4.68563618988351e-05 3.95587059683338e-05 0.354171779836744 0.999863747606404 0.539963378914508 0.620872383029554 4.20880913691592e-05 0.000136252393596314 6.24533423725862e-05 7.87482012008727e-05 78 3601
4922 172576 2 0.5 90 "IR" "RO" 0.232728878494011 0.490720477052208 0.199371191055003 0.419941255276558 0.41208057211359 0.450202105397123 0.440719803321716 0.474940946750884 0.443824196911059 0.415964614452857 0.470586757808627 0.438102844036142 0.663870217249367 0.468584533275087 0.629265596736961 0.443096945797961 0.597143092132991 0 0.431390869142063 0.353794236066207 4.91559890429791e-05 0 3.80373203862385e-05 2.99763799437458e-05 0.402770586022617 0.999903378476205 0.568511837635863 0.646112506588291 3.71658553491794e-05 9.66215237948205e-05 5.92559016878793e-05 6.32809655584822e-05 85 3601
4923 377950 3 0.5 90 "IR" "RO" 0.232439651648888 0.489580307525373 0.20030235236421 0.42144815925627 0.429144490569634 0.446562985539859 0.461886963522505 0.469781963230096 0.420605217487692 0.422346301942921 0.448925008608702 0.443503516428584 0.670293389703634 0.473510903867567 0.621778112079516 0.438211161984219 0.494451232982992 0 0.392458616494125 0.301299627159547 3.81020967011293e-05 0 3.2918746630521e-05 2.41080147354741e-05 0.505461352815086 0.999906680133462 0.607448040961849 0.698609085106392 4.93121052204148e-05 9.33198665381967e-05 6.04237973958592e-05 6.7179719325397e-05 85 3601
4924 873881 4 0.5 90 "IR" "RO" 0.236841084796774 0.497571569307189 0.196788677400808 0.41298275233782 0.391745167494688 0.449837419052698 0.418778588596021 0.479205639057248 0.463634289330718 0.407960125529037 0.492158093798047 0.433770860731855 0.657632378070466 0.46510958477222 0.632585884830685 0.446381196181553 0.606404319079819 0 0.443332467850681 0.366953647000007 0.000166641462475064 0 0.000175813198328637 0.000119167746990777 0.393397280357136 0.999918287758619 0.556441212650118 0.6328738970426 3.1759100570343e-05 8.17122413812418e-05 5.05063008718773e-05 5.32882104019176e-05 84 3601
4925 107303 5 0.5 90 "IR" "RO" 0.239963569489114 0.501317389265861 0.195930676998095 0.409022975558767 0.39029674050842 0.450948944190973 0.417614337447138 0.481841534806956 0.464966049914401 0.403739437036644 0.49444595999547 0.430809902651344 0.660586411838811 0.466962374316127 0.630283420473618 0.444721292673245 0.67094594711396 0 0.503291019143979 0.412252543539108 6.31405718025834e-05 0 6.08826672497111e-05 4.3379790780931e-05 0.328962359944117 0.999893517610797 0.496605467573338 0.587647306386415 2.85523701201097e-05 0.000106482389203047 4.26306154333959e-05 5.67702836961369e-05 83 3601
4926 462339 1 0.6 90 "IR" "RO" 0.241123110886757 0.512207485617455 0.187423158082253 0.397817196511284 0.386514714108755 0.459423924293285 0.410546523537084 0.489311705749189 0.475167917863841 0.398564119716604 0.501383689559738 0.423769299059673 0.664092430087777 0.470462683478194 0.624289176872475 0.441224795968204 0.736925532673213 0 0.503062023218893 0.437353738092724 6.32882402414927e-05 0 3.7519582717228e-05 3.56111743745544e-05 0.26299161164165 0.999918514158659 0.496857818112093 0.562564738953296 1.95674448948968e-05 8.1485841341062e-05 4.26390862972236e-05 4.59117796055624e-05 84 3601
4927 232353 2 0.6 90 "IR" "RO" 0.238304781179931 0.504135159765075 0.192204875587677 0.406078858489703 0.385217922808577 0.459755056529572 0.410256218298738 0.491305718431118 0.474558329944748 0.395189961423683 0.501709919088239 0.421751260655981 0.660791270849005 0.46841792322879 0.627079021271893 0.443332718570026 0.692736267822144 0 0.516291382556568 0.425501099250763 5.96142810286175e-05 0 4.40807519585016e-05 3.64966749876042e-05 0.307177745285266 0.99991563199134 0.483620701295975 0.574412731676869 2.63726115613274e-05 8.43680086599531e-05 4.38353954980066e-05 4.96723973797385e-05 84 3601
4928 356250 3 0.6 90 "IR" "RO" 0.237363787673333 0.496696624757624 0.198008397609016 0.413810137440839 0.395531334998685 0.443354112924696 0.4247811628769 0.471178271716072 0.456436576481835 0.417253487765519 0.486372767234679 0.44258559941672 0.656806511635024 0.464140735855066 0.634853429732693 0.447668963162723 0.626964805364045 0 0.41462488682709 0.363812591105013 4.65502133929176e-05 0 3.42768990791263e-05 2.81837184673498e-05 0.372950866698303 0.999922350649417 0.585238110160056 0.636087451318869 3.7777724258736e-05 7.76493505830571e-05 0.000102726113774253 7.17738576509155e-05 83 3601
4929 505582 4 0.6 90 "IR" "RO" 0.23770081221045 0.488644214722203 0.205777829452683 0.422213101571598 0.397699923360233 0.436685013380133 0.431034409072308 0.466989036766118 0.447222818415307 0.418760934822115 0.480505936759044 0.446873707459953 0.654893280580633 0.462342521553032 0.638769706071394 0.449737758703755 0.577475172421147 0 0.39930196897376 0.340717563317567 4.10879539284297e-05 0 3.07948468280967e-05 2.50334435701998e-05 0.422447995308671 0.999912971936999 0.600604309703897 0.65919686428988 3.5744316253931e-05 8.70280630005277e-05 6.29264755144232e-05 6.05389489836991e-05 82 3601
4930 133672 5 0.6 90 "IR" "RO" 0.237047263740632 0.491109306600253 0.202817903801342 0.41966762526395 0.406507149724602 0.43659457680833 0.441838418805538 0.465608643870826 0.436159374080501 0.421334569263095 0.469797242575222 0.448363749320329 0.658598127007098 0.46626644935233 0.63156487547314 0.445860541649854 0.567297565106301 0 0.396463125671976 0.334003170636803 5.27871433055701e-05 0 3.57814650832293e-05 3.0712452668096e-05 0.432609800076042 0.999889711161592 0.603440971786469 0.665897611428509 3.98476743513067e-05 0.000110288838407591 6.01210764721147e-05 6.85054820201349e-05 84 3601
4931 17244 1 0.7 90 "IR" "RO" 0.238151366610601 0.503209633569566 0.193011051870752 0.407253928366161 0.409171330032365 0.438588020354795 0.438238328306543 0.463454971208093 0.445944704635124 0.427747563805069 0.473475758439716 0.451079001683807 0.662031041804181 0.468084224900409 0.629857186090848 0.444161356728669 0.638537177622836 0 0.400596576441807 0.360191928763115 4.86483714307463e-05 0 3.87881856192049e-05 3.01736311806794e-05 0.361380907910975 0.9998915348796 0.599301953968297 0.639711391012024 3.32660947582917e-05 0.000108465120399632 6.26814042763235e-05 6.65065936797903e-05 88 3601
4932 618333 2 0.7 90 "IR" "RO" 0.237629798777308 0.493627423021417 0.200859740090625 0.416957057191075 0.389941166224226 0.448416796165448 0.417531110387323 0.479208522344761 0.464182630374124 0.407512834108172 0.494100042242778 0.434881427137191 0.656808779972145 0.463548755669267 0.636707472331773 0.44854665855032 0.622649532471432 0 0.465517292368285 0.381169888546059 4.62524648960641e-05 0 4.3774503792801e-05 3.14257653250446e-05 0.377271352896053 0.999906137431706 0.53438649059797 0.618740749424178 3.28621676187354e-05 9.38625682943177e-05 5.24425299511917e-05 5.79362644378692e-05 84 3601
4933 129766 3 0.7 90 "IR" "RO" 0.239061711565854 0.503028037220977 0.193797563508347 0.407306748652102 0.386867858562825 0.454181684997005 0.411861691032513 0.484760969790974 0.472722166125407 0.402665396319953 0.49998541678648 0.429105531653119 0.659586483345768 0.46647535929705 0.631491344731027 0.445542852565878 0.665953715171331 0 0.487256595173712 0.405451591137541 6.87853146919852e-05 0 4.68447012106056e-05 4.06902879402539e-05 0.333908249746798 0.997943038681287 0.512638488471105 0.593846681712191 6.92497671788309e-05 0.00205696131871347 5.8071653972144e-05 0.000661036862328405 79 1500
4934 38318 4 0.7 90 "IR" "RO" 0.235334138889251 0.488587119464828 0.203744879196019 0.422287690923829 0.41538708654451 0.438346125162502 0.448711948883299 0.4658512179749 0.431469321825128 0.423194121657786 0.462133783730027 0.448649197181295 0.662200744742756 0.467622935975949 0.631076600937475 0.444449888517139 0.540078241277816 0 0.405255468278861 0.324641068423443 4.89698895442795e-05 0 4.39627195271169e-05 3.18156076642614e-05 0.459829602242083 0.999911042977153 0.594650629810484 0.675267212487293 4.31865905558967e-05 8.89570228466188e-05 4.99391911279148e-05 5.99034815998471e-05 84 3601
4935 174356 5 0.7 90 "IR" "RO" 0.237938636201081 0.50116309774444 0.194447784377644 0.409159231212168 0.374856687069087 0.459126906892494 0.396483054763665 0.491551996509748 0.489833223707681 0.395018672626205 0.514988634913064 0.422049417113787 0.654930433181871 0.462908348388495 0.636873732544587 0.448891091388256 0.671477236911551 0 0.508651203425004 0.41760306276528 5.74193863028201e-05 0 4.50500347801487e-05 3.62480752038858e-05 0.328434382821695 0.999913822466567 0.491248009335092 0.58230491031408 3.09608804516413e-05 8.61775334328469e-05 5.57372051237178e-05 5.57788454357823e-05 80 3601
4936 403300 1 0.8 90 "IR" "RO" 0.233859402586341 0.497105487951475 0.1947479624532 0.413405589448546 0.401998451741063 0.451006008634497 0.425708688741872 0.477065411219965 0.461221227682842 0.414671560962423 0.485330894701593 0.437910470493228 0.660361632774121 0.466292593276177 0.632694356775833 0.445892972560912 0.635849656867569 0 0.475327015392108 0.384529514345976 6.02984312624606e-05 0 4.9130444485551e-05 3.7838206696644e-05 0.364060243737575 0.999914310569715 0.524574414551474 0.615378884396287 2.98009635932589e-05 8.56894302854398e-05 4.94396119323517e-05 5.37630510400128e-05 79 3601
4937 304735 2 0.8 90 "IR" "RO" 0.242273502543472 0.506732567864512 0.193051326177649 0.403399822892239 0.353346952321933 0.45854625727404 0.374794626031029 0.494601296971975 0.510537877761366 0.389732195260652 0.538809060281238 0.419729291804147 0.648220107341458 0.458889582485741 0.643186362688658 0.453787903652496 0.709038706661489 0 0.496675023583895 0.435204614374547 6.64697688789313e-05 0 4.4965418052787e-05 4.02424931220665e-05 0.290870527901044 0.99991106858593 0.503237658275601 0.564706338661263 2.42956685883176e-05 8.89314140696739e-05 4.23527224508887e-05 4.88044710683209e-05 87 3601
4938 529097 3 0.8 90 "IR" "RO" 0.24341116478672 0.506111733853357 0.19458625065295 0.404103852159855 0.375278359003125 0.45142481954009 0.400830506917682 0.484895849523569 0.481514652027093 0.40059953764423 0.5110830121457 0.429716294650532 0.656762754058327 0.464083729967605 0.635643345488612 0.448152168742989 0.695711600513257 0 0.477623753636799 0.417625549906701 5.58714474757038e-05 0 4.39269954773942e-05 3.5431952437728e-05 0.304207029304431 0.999902906513533 0.522278841967726 0.582283020459939 2.54987348365335e-05 9.7093486467084e-05 5.34773999975282e-05 5.59976809224078e-05 86 3601
4939 556706 4 0.8 90 "IR" "RO" 0.238755607158228 0.507586341267036 0.189558273224723 0.402605578835021 0.39237060724248 0.446550795898178 0.418049363580474 0.473777905618399 0.467071447457964 0.416573469385113 0.494550416615248 0.441358184054936 0.658216308728557 0.466290171991225 0.631380731646261 0.446362607349016 0.690498701838828 0 0.400375404026619 0.383127945827487 5.91187996681777e-05 0 4.57560897466573e-05 3.66686129570313e-05 0.309416300445566 0.999921077985474 0.599520343818541 0.616782414987507 2.58789159383646e-05 7.89220145256599e-05 5.84960650929917e-05 5.29705720486568e-05 84 3601
4940 122246 5 0.8 90 "IR" "RO" 0.234952344788522 0.488922095135246 0.20294578305141 0.421880984421015 0.388278182078733 0.440473352486411 0.416566417284282 0.469831883953353 0.464939084370546 0.418634150018161 0.495133569378698 0.445656720960693 0.649328112071094 0.458487504433037 0.644732400245763 0.454169118889811 0.566578142740018 0 0.377320663813976 0.330436790867856 4.64298493948229e-05 0 3.45443700427122e-05 2.82966795404725e-05 0.43331874538694 0.999881486970423 0.62255918549182 0.669449680107109 5.66820236473541e-05 0.000118513029577113 8.56063241615259e-05 8.52323454943958e-05 85 3601
4941 555875 1 0.9 90 "IR" "RO" 0.229557778290718 0.469859433651254 0.216101024728747 0.441671552103104 0.406022915873554 0.427528249784071 0.438681725925051 0.454921902573087 0.441244895395644 0.435084578792906 0.472948200123355 0.461919253480279 0.646333361119531 0.454447318512782 0.654265761823022 0.458876973158622 0.435723318792864 0 0.333928498380242 0.264139429628448 3.89894014946009e-05 0 3.37360183961678e-05 2.49023722172187e-05 0.564185144304149 0.99991293474492 0.665971424158374 0.735767645272499 5.25475014926778e-05 8.70652550799979e-05 6.63414429874953e-05 6.8022726835155e-05 86 3601
4942 428642 2 0.9 90 "IR" "RO" 0.230033174577789 0.485728670238315 0.201558022908951 0.425129223060869 0.395139646147987 0.446986004141325 0.417591997737437 0.471896140119896 0.470337485397196 0.42126436770576 0.494021934363907 0.444132788131517 0.651095999722445 0.458138987522401 0.647358949460429 0.454702509550655 0.553373565391682 0 0.424357756536226 0.338550467129867 4.95605756615199e-05 0 5.74632436588242e-05 3.693059049807e-05 0.446532759993625 0.999901980899214 0.575513369092989 0.661342558325299 4.41140390310012e-05 9.80191007859997e-05 7.14111271259836e-05 7.00439543359368e-05 83 3601
4943 504617 3 0.9 90 "IR" "RO" 0.236332520071858 0.497928363879553 0.196039381379899 0.412418915184573 0.390023917835901 0.443117308718782 0.415040597403338 0.471440142373806 0.469358044873403 0.418606450906422 0.496793830904409 0.444542199546578 0.6529031333492 0.46140811762899 0.640021629269812 0.451314118098824 0.673825122521623 0 0.435436940433397 0.388428056132891 6.10756287227026e-05 0 4.33336021070171e-05 3.65068442837794e-05 0.326083221209798 0.999897462670959 0.564460065223581 0.611473161172727 3.05806398558123e-05 0.00010253732904086 5.96607409144353e-05 6.2275850098079e-05 78 3601
4944 376399 4 0.9 90 "IR" "RO" 0.242527185710994 0.511926024360644 0.188812033568262 0.398170951774154 0.34021349280357 0.458359971119668 0.35961150256353 0.494856767767392 0.526807336218174 0.389955760874454 0.554278556967176 0.420572607628417 0.641813917672612 0.455407552347766 0.647193582114576 0.457726097093441 0.757404930058235 0 0.481402347810011 0.451524934951469 7.22218380978824e-05 0 5.02134566413336e-05 4.45678586958298e-05 0.242502706448458 0.999915865371319 0.518492548558565 0.5483804993537 2.01416552089448e-05 8.41346286812073e-05 5.48901747826121e-05 4.99978361352306e-05 87 3601
4945 351216 5 0.9 90 "IR" "RO" 0.233895793441412 0.49615899676819 0.195600560335779 0.414310395075533 0.362125771065349 0.463756334328195 0.380070442758293 0.494755767124253 0.509770302140166 0.394652422785124 0.532499821235677 0.420521498866912 0.646836846138184 0.456721424377641 0.647811922798424 0.456058844686514 0.659561907932577 0 0.497572403375536 0.411748998388375 5.32642165686036e-05 0 5.3702664896392e-05 3.801737720905e-05 0.340356775547892 0.999904502877374 0.502329007123568 0.588159496164256 2.80523029628178e-05 9.54971226262448e-05 4.48868359997223e-05 5.34880701603433e-05 86 3601
4946 219339 1 1 90 "IR" "RO" 0.231123407528599 0.487063377184912 0.201412668512588 0.423701093879396 0.378387997006552 0.450407993059479 0.398806932763932 0.479154063691918 0.490107011969014 0.412688297140826 0.513132703208519 0.437892975616136 0.645521402561615 0.454739363193145 0.652810323067508 0.458515258066423 0.590890266605179 0 0.443048092832644 0.36246688771586 4.79155852662987e-05 0 0.000100988736049349 5.17533220959162e-05 0.408816121098355 0.998607838871866 0.55675252917735 0.636941680301537 0.00024569671119998 0.0013921611281341 9.83892539570627e-05 0.000539678660507809 80 3601
4947 212331 2 1 90 "IR" "RO" 0.235117494297941 0.490104074154639 0.201977576502699 0.420459459974535 0.364539489358754 0.444419021886443 0.386229904957245 0.476402578923959 0.499581950714754 0.412381225990037 0.526202745014787 0.44102814743971 0.63959674992054 0.4509413611995 0.657959164855095 0.462519759709384 0.630650980219539 0 0.425659063936853 0.375528440893282 0.000120467085396558 0 7.65027458357003e-05 7.0089742120028e-05 0.369197265115208 0.999906781498673 0.574180418568664 0.624333981138189 3.12875798560585e-05 9.32185013266912e-05 8.40147486477241e-05 6.7488226408961e-05 86 3601
4948 841328 3 1 90 "IR" "RO" 0.232054381446145 0.489731267049932 0.199985973214552 0.421105867503926 0.386689418255473 0.432109265366562 0.410467995456352 0.457494775972919 0.476332456723766 0.437048439379612 0.501651539087505 0.461276248743262 0.641453723257163 0.452280607507799 0.656676421266241 0.461635809932724 0.568115126226782 0 0.374233367865958 0.328780418726007 0.000206791965989722 0 5.36540106564682e-05 9.21638075370495e-05 0.431391282125205 0.998512707744813 0.625559334867111 0.670515755686455 0.000286799682023151 0.00148729225518664 0.000153643256275315 0.000611661780000983 76 1500
4949 722902 4 1 90 "IR" "RO" 0.236749186202313 0.494240852284901 0.199708227705169 0.416306565536445 0.333912792834038 0.448054427431301 0.353230080934184 0.48306303353635 0.53389690798922 0.403569350907904 0.56136674630772 0.434176194188999 0.627732796334982 0.443604782647525 0.668441357153731 0.470505521184032 0.672255729638345 0 0.428710647353932 0.400917622099924 9.9035085869726e-05 0 4.51883795374569e-05 5.27705428644017e-05 0.327613263502748 0.999917578614883 0.571176557924919 0.598971195067763 3.19717730378208e-05 8.24213851166903e-05 6.76063416115916e-05 5.84122894490789e-05 84 3601
4950 275753 5 1 90 "IR" "RO" 0.232241849436848 0.485946471166576 0.203434247770017 0.424857785765683 0.391201920671212 0.436977047475706 0.415058414193849 0.464279231136107 0.470980367304744 0.427606757791546 0.496622172034822 0.453358996694056 0.646331333510307 0.454971051478143 0.652727810318161 0.458400879597607 0.588753749724668 0 0.405834964476014 0.346014293566247 5.76230328508818e-05 0 5.5804247901361e-05 3.92430161742832e-05 0.411116313058193 0.999691398562497 0.593984085496975 0.653783610310603 7.23141842876144e-05 0.000308601437502949 0.000125145779110154 0.000162853106975893 79 3601
4951 837227 1 0 0 "LAT" "RO" 0.238782747441236 0.496015729469648 0.199826179427451 0.414578494924609 0.417782623479377 0.442982685908064 0.454434884665104 0.470851843350089 0.423683621782133 0.415055229735367 0.456545684808928 0.440284041612628 0.669165402134956 0.473765515923504 0.619195605186201 0.437146611978425 0.596695161061144 0 0.431193520808684 0.354307761852806 7.72085046780787e-05 0 0.000125734643994611 6.90080738548588e-05 0.403134649865772 0.999889944347338 0.568381934695129 0.645456715599348 9.2980568405766e-05 0.000110055652661524 0.000298809852192671 0.000166514473990868 73 3601
4952 645298 2 0 0 "LAT" "RO" 0.238153685005628 0.499809054135684 0.195884574740956 0.410594351713017 0.407513422719258 0.448540256993672 0.439626596978692 0.477073043397751 0.441188824520118 0.408672274199079 0.472038313138917 0.433814144069218 0.666180524862093 0.472169318834726 0.620815124100555 0.438823499868774 0.660924809886932 0 0.486653018642809 0.398008568880101 9.24538855877088e-05 0 0.000167997415176831 8.92649829857976e-05 0.338929988794456 0.999890384237388 0.512994502861801 0.601787553997268 5.27474330238427e-05 0.000109615762611645 0.000184481080213049 0.000114612139645216 82 3601
4953 482731 3 0 0 "LAT" "RO" 0.236641554428633 0.500843964364673 0.193691681060242 0.409431721155875 0.407021246625212 0.451282408405376 0.436432631300392 0.478419711392595 0.446656589305372 0.40873116301972 0.475076084532155 0.432483421654671 0.665793381943927 0.47173132774055 0.621385557222789 0.439174162212264 0.679015165077615 0 0.467488908045718 0.39742858613055 7.89702523175089e-05 0 0.000122274675039657 6.91833599342505e-05 0.320851086140566 0.999887233008235 0.532152198450347 0.60236802390534 5.47785295008877e-05 0.000112766991764612 0.000236618828895234 0.000134206604176074 82 3601
4954 519540 4 0 0 "LAT" "RO" 0.239683799142833 0.503300071527108 0.193975647077148 0.406897914806794 0.401749285821002 0.452411315114129 0.433326185276332 0.482183935781211 0.447539467663492 0.402936143661519 0.478340429638719 0.428749186460856 0.666764099610399 0.472914717407857 0.619213452739653 0.438024136650304 0.683207829590468 0 0.454102117231391 0.397109028374854 0.000122322569343049 0 0.000337157506820276 0.000157632312412463 0.316621589736563 0.99988898587589 0.545370776261226 0.602617997420785 4.82581036255984e-05 0.0001110141241102 0.000189949000562514 0.000115341891948312 82 3601
4955 763093 5 0 0 "LAT" "RO" 0.240515986888305 0.502134224220822 0.195858379460021 0.408396554471472 0.397625762328303 0.448877154534383 0.430961158564078 0.478730833580267 0.4479610211819 0.406255198861703 0.480682397831581 0.43226448016091 0.663767445319647 0.47059911384552 0.622966489481822 0.440464394175244 0.63888871086879 0 0.443207179405371 0.378847795967453 8.56820339462953e-05 0 0.00012735264255039 7.37117091520315e-05 0.360906171260043 0.999884385640263 0.555681765810726 0.620668741427828 0.000119435837220662 0.000115614359737102 0.000983702141352852 0.000409750895566588 84 3601
4956 451904 1 0.1 0 "LAT" "RO" 0.242680221658074 0.509526241698306 0.190985132730264 0.400486233791416 0.391452968745414 0.447768195507287 0.420367192911293 0.476898901791893 0.461051508767792 0.403167911936525 0.491384961959873 0.428798477835725 0.662290803784424 0.468950925256136 0.623094843082423 0.440216858493243 0.726203311190471 0 0.543966021125101 0.4467725118354 9.08946104505875e-05 0 0.000135027996385741 7.86253794146609e-05 0.273668147810239 0.999890190187816 0.455743976929822 0.553049796539087 3.76463888390148e-05 0.000109809812184313 0.000154973948691594 9.90662460982426e-05 87 3601
4957 500283 2 0.1 0 "LAT" "RO" 0.236406544591819 0.488979961987272 0.204324606544461 0.421844342964251 0.423468879142309 0.425973624316433 0.464800463329148 0.450724330013336 0.411028489518239 0.431610139777623 0.445785559844428 0.455772105769163 0.66112779632119 0.468115013969782 0.625643921192392 0.44121628118683 0.547706721370181 0 0.417179468854454 0.329882156164969 7.69570704163e-05 0 0.00016180692950294 7.99726523519163e-05 0.452149648004087 0.999887587093153 0.58245535603559 0.669912020340786 6.66735553159644e-05 0.000112412906847082 0.000203368180453023 0.000125850841893174 85 3601
4958 313486 3 0.1 0 "LAT" "RO" 0.238581444958478 0.500388456628254 0.195822652107868 0.410100056761405 0.40812214583545 0.444124861663549 0.439304942501798 0.470393197350232 0.442031261177673 0.411767637411866 0.471550353070084 0.435539591855824 0.664704948707977 0.469912710926874 0.622722101402637 0.439194923401555 0.625947208176456 0 0.51527147476946 0.394987747882055 8.41893586319624e-05 0 0.000208151226135057 9.97626955460226e-05 0.373904734360616 0.99988720382047 0.48428668194799 0.604776432108426 6.38681042967109e-05 0.000112796179530302 0.000233692056414895 0.00013605731397314 81 3601
4959 531633 4 0.1 0 "LAT" "RO" 0.240452028309199 0.506946825776315 0.191353339705043 0.403166159908016 0.406555266061351 0.441810483701486 0.437343614721005 0.466980810672312 0.444506390018589 0.415933417556635 0.4737620239138 0.438986031203705 0.664634903190617 0.470273403215409 0.621573243492655 0.43879996513795 0.710129651438496 0 0.497038093693683 0.4197294668045 9.55714499883923e-05 0 0.000214312593967214 0.00010581322807531 0.289732771181866 0.999884851467552 0.502472004507065 0.580021992737708 4.20059296495767e-05 0.000115148532448044 0.000275589205284774 0.000142727229716886 87 3601
4960 367327 5 0.1 0 "LAT" "RO" 0.238866534617903 0.506265999179211 0.190826307407364 0.403957909017948 0.404811186571604 0.445115555611013 0.433537708501847 0.469656411167152 0.449219731191292 0.414201524719288 0.477390129640387 0.436328923926972 0.663829905709212 0.469622150565609 0.622536935362653 0.43943100845061 0.68351891064932 0 0.488214125255014 0.407133386823704 8.82896885525143e-05 0 0.000169276817246624 8.83920814232853e-05 0.316296649095684 0.999775986275208 0.511117073784765 0.592506713724298 9.61505664432532e-05 0.00022401372479159 0.000499524142975043 0.000271507370575059 78 3601
4961 432336 1 0.2 0 "LAT" "RO" 0.237662085546695 0.50566642793344 0.190319188728143 0.404451149075201 0.400118087990008 0.432326447985978 0.426944639386719 0.453919396617211 0.457758843038127 0.425801990375104 0.484636687077189 0.446512439687681 0.653884353534688 0.461872022399165 0.632099605434758 0.445505341151076 0.714871558836712 0 0.5508686114095 0.439814233233928 8.96090985229922e-05 0 0.000145666867418849 8.08533066478255e-05 0.284953618949813 0.999871694175522 0.447542650463747 0.559550556475481 8.52131149515866e-05 0.00012830582447844 0.00144307125933411 0.00055435698394285 79 1628
4962 254809 2 0.2 0 "LAT" "RO" 0.239648174318782 0.504238169739664 0.193439347689369 0.406066227697851 0.418195805610524 0.423782651907102 0.454047540379644 0.44623828363234 0.424837854641212 0.432366032940786 0.456632241033907 0.454455307682086 0.660637403077595 0.468040208718812 0.622041291480368 0.439205782296919 0.663033599509465 0 0.509643656745871 0.403164821543687 9.33375975275745e-05 0 0.000236852037964156 0.000110779808338535 0.336799711415297 0.999812898913054 0.489875249957063 0.596559158116305 7.33514777108046e-05 0.000187101086945569 0.000244241259101539 0.000165240531669535 82 3601
4963 707653 3 0.2 0 "LAT" "RO" 0.239130611785606 0.507293094831379 0.190082046434214 0.402881008570994 0.39759845964684 0.437425095830926 0.425387509097829 0.460732769328672 0.45795395437221 0.417943903852169 0.486494088113276 0.439792775123254 0.656642389524489 0.464238313593384 0.628030975546404 0.443294091438529 0.695680110192011 0 0.508101328925694 0.420244421573037 0.000100086719332153 0 0.000266675346484387 0.000125831570571012 0.304148251004341 0.999842225603014 0.491027965109117 0.579352087562969 7.15520843163164e-05 0.000157774396986359 0.00060403061870457 0.000277659293422787 82 3601
4964 56771 4 0.2 0 "LAT" "RO" 0.245462557818043 0.512429026009639 0.19067144059248 0.397577732490715 0.398961212715042 0.428148310343505 0.433068389757979 0.455044797717886 0.443812262783242 0.419677854378207 0.477916105955643 0.445485910843073 0.659017319347316 0.467031378786408 0.622416499173205 0.440171560143594 0.728715937370318 0 0.527312495228242 0.44028547805927 9.36785487609458e-05 0 0.000194427616466308 9.84167634941764e-05 0.271129746326233 0.999890263000046 0.47185369500718 0.559349412015197 6.06377546883183e-05 0.000109736999954041 0.000639382148111135 0.000266693162038969 69 3601
4965 850407 5 0.2 0 "LAT" "RO" 0.232870665969556 0.493023542922999 0.197597198705534 0.417521232932062 0.428308331653794 0.419203948520921 0.46522813864922 0.438586306390146 0.413920320119083 0.442614876973854 0.445452763137737 0.462367693757877 0.656626806056913 0.465503448302603 0.625864797252003 0.441895141030123 0.608584577373751 0 0.490136154345464 0.372562808655153 7.93931677778519e-05 0 0.000161120811133848 8.03122088488381e-05 0.39121977379801 0.999832985500269 0.509089632928789 0.627062046205324 0.000116255660460558 0.000167014499731129 0.000613091914613657 0.000294832930674095 78 3601
4966 23673 1 0.3 0 "LAT" "RO" 0.239461907198469 0.50882246618822 0.189087306768586 0.401314599207666 0.411157503574251 0.419140058133319 0.443242512884026 0.439227358710377 0.437548653406258 0.43500330954133 0.467856595474275 0.455308502240184 0.654610688052254 0.463524651918542 0.62536328824238 0.441727023280824 0.68964251553185 0 0.547159110018009 0.426736063963844 8.72531802330969e-05 0 0.000195861255617059 9.57268533984549e-05 0.310122720445078 0.999495142347953 0.451193827356879 0.572479131680421 0.000147510842838318 0.000504857652046789 0.00145120136949418 0.000689077502336076 82 3601
4967 434908 2 0.3 0 "LAT" "RO" 0.237577843432236 0.499697460537879 0.195432072259682 0.410565055268061 0.412829289304828 0.414369277018877 0.445253358474326 0.434087101954627 0.435659548221158 0.440007274291236 0.465904058376006 0.460509394176598 0.651177126594088 0.459571222376552 0.633265483515879 0.445780878817992 0.672568723282304 0 0.545912401539488 0.418932609256793 9.25212406020068e-05 0 0.000225496969855545 0.000106935467904273 0.326979120961243 0.99988561006594 0.452144688181695 0.58023304436405 0.000359634515850653 0.000114389934059633 0.00171741330896203 0.000727410911253118 85 1383
4968 313799 3 0.3 0 "LAT" "RO" 0.237901715818044 0.494423430588697 0.200509214551272 0.416087635754588 0.421968372158062 0.397276414871243 0.46544480982294 0.417833087228772 0.408365984348085 0.45440633725646 0.445226603539377 0.47727699841156 0.647524109332696 0.459288737774255 0.631895375353545 0.446187644165073 0.632148602351384 0 0.496994798500722 0.385504624232077 8.17675917834007e-05 0 0.000171196847374774 8.38789870781759e-05 0.367698426109033 0.999888601511055 0.502307161555566 0.614182379907023 7.12039477998616e-05 0.000111398488945493 0.000526843096336624 0.000229116873821802 84 3601
4969 112271 4 0.3 0 "LAT" "RO" 0.234348860664989 0.495494243671853 0.196616170070952 0.414848738458676 0.415826596603767 0.406189680710922 0.453163754274351 0.425017087020053 0.425292697249782 0.449853096410968 0.458123466991889 0.469804405973763 0.645356999322333 0.457676888577609 0.634189066901327 0.447813643075983 0.661430132975202 0 0.538084815327911 0.410057374176795 8.35631197862221e-05 0 0.000208899763012824 9.76463037400354e-05 0.338426927428775 0.999884095969091 0.461361492639874 0.589674704045252 5.93764762374793e-05 0.000115904030908623 0.000344792269202101 0.000170275474212515 85 3601
4970 386913 5 0.3 0 "LAT" "RO" 0.233741399619516 0.485115208599375 0.205554008378014 0.425878566973825 0.426515985903729 0.393724981381992 0.469888214020315 0.412821568907381 0.404134785892877 0.460904277649057 0.440565019358348 0.482552543079903 0.643861883262376 0.455953321066975 0.638073540148982 0.449699687393825 0.517900606210386 0 0.443648324631838 0.325102951279815 6.89118720372464e-05 0 0.000162310718763113 7.60403647492274e-05 0.481960126730925 0.999888868689698 0.555877436337677 0.674660650491753 7.03551866513573e-05 0.000111131310301714 0.000311928311721931 0.000160357863682789 84 3601
4971 522579 1 0.4 0 "LAT" "RO" 0.238344382176844 0.502377813732602 0.193791647810611 0.40783819493416 0.413969903928466 0.395989054760305 0.450348705771329 0.414203131535293 0.427732528537278 0.453304843496491 0.460785372042587 0.473685106117583 0.64332386152123 0.455609052884429 0.634310333827495 0.447480377188578 0.706060184295503 0 0.575740654094193 0.439738395709409 9.3246641333259e-05 0 0.00026236581329376 0.000118137448153057 0.293744988156155 0.99978090489532 0.422724478436305 0.559627109217425 0.000101580907009013 0.000219095104680249 0.00127250165620817 0.00051635762501231 85 3601
4972 832784 2 0.4 0 "LAT" "RO" 0.239851248824267 0.510169219223 0.188180834365315 0.399826159913108 0.398280939906881 0.4107563795295 0.427758199093755 0.43002944060608 0.453438478318748 0.437281073570721 0.483203122745389 0.457463362498208 0.644369908542457 0.455748639844458 0.633540610310049 0.447049332237585 0.734082990250825 0 0.611606666786033 0.467532979849083 0.000101477027409477 0 0.000277146327089414 0.000128447809832733 0.265691252230202 0.998483579661297 0.385680680768654 0.531019938064582 0.000124280491563031 0.00151642033870261 0.00243550611822377 0.00131863427650238 73 2108
4973 366752 3 0.4 0 "LAT" "RO" 0.236185561089169 0.501603859384318 0.192763493961963 0.408581343659382 0.408563651464179 0.390383987895578 0.444225491993074 0.406639455421966 0.434346783237402 0.463026608407382 0.467115283590941 0.481587725909707 0.635659380769047 0.450561580682767 0.641450189784355 0.452673116935703 0.712309048989189 0 0.541335814774735 0.431150494235886 9.76311179394863e-05 0 0.000302161631998956 0.000132529187149942 0.287521943310866 0.999881677907553 0.457684645870555 0.568435488000402 7.13765820046262e-05 0.000118322092447117 0.000677377722711646 0.000281488576562259 75 3601
4974 823250 4 0.4 0 "LAT" "RO" 0.232128320789535 0.487009790350967 0.202684967790834 0.42371959675484 0.426712877409136 0.371420422566074 0.467687656017487 0.387020638291011 0.408927342437127 0.482873381956034 0.443035964641639 0.502257439062067 0.63119497077714 0.447151937454704 0.648585329987415 0.456453473821083 0.639276133373178 0 0.508601789055266 0.386948851088128 8.67341700331157e-05 0 0.000281132230291113 0.000118491448409458 0.360526700336311 0.999881628489278 0.489775109108407 0.61243647036319 0.000110432120477698 0.000118371510721558 0.00134196960603557 0.000496187100271685 83 3601
4975 459424 5 0.4 0 "LAT" "RO" 0.235380165713998 0.497721230361133 0.195425516175621 0.412689211943117 0.429251001244763 0.38202606284713 0.471323508224831 0.397502658555366 0.404509393785888 0.472362803788227 0.439600562479651 0.49098996236933 0.641018697759944 0.455312526201033 0.633861614962679 0.44795085789131 0.666122618542347 0 0.505003504183366 0.396756531443992 9.16556802686265e-05 0 0.000300346448490824 0.000127206842321072 0.333703855303193 0.999828231907887 0.494223684290577 0.602882020154017 8.18704741921865e-05 0.000171768092112803 0.000472465077565889 0.0002342415596693 81 3601
4976 829731 1 0.5 0 "LAT" "RO" 0.238297775332801 0.498955113382218 0.196765622501952 0.411255966938527 0.406128264970247 0.383220185741438 0.44184109500696 0.401620114217631 0.435814189419407 0.45706091627947 0.469113801695755 0.478393514558511 0.632972000688643 0.447532308162457 0.64320317535139 0.452895275467042 0.700275516877099 0 0.626644186668714 0.455775135407501 9.5796321763068e-05 0 0.000449488948769788 0.000179283076658962 0.299557653064127 0.999873408058482 0.371931543466352 0.54366651406738 7.10337370109609e-05 0.0001265919415175 0.000974780916163924 0.000379067448460354 84 3601
4977 609144 2 0.5 0 "LAT" "RO" 0.235310808387163 0.500720973243375 0.193151467909616 0.409743243705648 0.428525032960849 0.364034181185221 0.473745467244158 0.376768778923822 0.401072255208035 0.487758296065162 0.436993582904583 0.504274813124556 0.631590415460198 0.450044399649947 0.637566743546214 0.45067536809773 0.640155445905958 0 0.520552764040189 0.391667413637862 7.9728338737854e-05 0 0.000327761997420411 0.00013037764574555 0.359718097749059 0.999880871920259 0.478883547776091 0.608072859608247 4.67280062452555e-05 0.00011912807974108 0.000235926186300326 0.000129349108145365 82 3601
4978 482762 3 0.5 0 "LAT" "RO" 0.235629691274818 0.497376889195636 0.196125925769243 0.41290032018554 0.411321640949058 0.373421590917612 0.45094875315358 0.389413720764536 0.425102168233004 0.47181337430812 0.460656382560743 0.491296787283554 0.628001307208153 0.445887319116736 0.644583697039805 0.454980506573072 0.680403624081511 0 0.566333140148493 0.426196271861781 9.05377091033764e-05 0 0.000269535543066813 0.000118368807465654 0.319399515271582 0.999764337703149 0.432565309176202 0.57330716898332 0.000106322937803505 0.000235662296850922 0.000832015132238353 0.000378190347433556 85 3601
4979 655090 4 0.5 0 "LAT" "RO" 0.234399366766949 0.489669277175041 0.201969570628785 0.420864512542955 0.406641398823523 0.369297234756315 0.448841917848293 0.38608846245637 0.424594175431898 0.473941596768766 0.462580753414661 0.494855758845781 0.622368683556868 0.441656125642989 0.651237456729117 0.459349520719267 0.631226172797455 0 0.549293015959989 0.403581355382615 8.74085289127803e-05 0 0.000284118403997331 0.000121812530299484 0.368424830249777 0.999805264445401 0.446484536949988 0.594891548278564 0.00026158842385523 0.000194735554598915 0.00393832868602515 0.00140528380852133 85 1860
4980 454534 5 0.5 0 "LAT" "RO" 0.236565887074505 0.500999186090786 0.193470921259846 0.408805652943003 0.421254812214369 0.369202027856019 0.462220069308867 0.384681840002685 0.413072226459299 0.476825531712927 0.448375308762948 0.496139339397299 0.631794307109699 0.449156750825942 0.638419800345959 0.451236389679199 0.71209310073094 0 0.60190989971467 0.44576022479988 0.00341520045321311 0 0.00491188263433913 0.00277178651170341 0.28438594248768 0.999885288564179 0.392614107928118 0.551215839400123 0.000105756328167228 0.000114711435820854 0.000564109722872716 0.00025214928829326 86 2583
4981 607661 1 0.6 0 "LAT" "RO" 0.23260030279764 0.495997119550262 0.19496690578 0.414388770330089 0.424312596642143 0.343534407378664 0.471269586224621 0.354952450820375 0.402135136511387 0.501693852189656 0.439470112112564 0.517681448092712 0.616523804808043 0.440367913808615 0.646881400130521 0.457489954305524 0.676824006799299 0 0.554958995875855 0.414702041552887 8.52801599901622e-05 0 0.000310041183507145 0.000125940005175504 0.322920231093703 0.999802001228041 0.442260115170918 0.584286458910196 0.000170481947007408 0.000197998771959231 0.0024708477697203 0.000885559531740603 85 2104
4982 763506 2 0.6 0 "LAT" "RO" 0.240910642044315 0.509028366563423 0.190073758523091 0.400918929664699 0.424096930366319 0.353802747997516 0.466356997649165 0.368304784785261 0.408231635883981 0.484056849412783 0.444189980508732 0.503461438388094 0.629860481226232 0.447757684265379 0.636218001171473 0.449650515328052 0.751127293453553 0 0.632626163663922 0.469553325103323 9.47053257044768e-05 0 0.00030454267344065 0.000128387100050915 0.248697745566695 0.999658096857975 0.365403596869302 0.529664676106538 8.0255654047269e-05 0.000341903142025187 0.00166569679333579 0.000653611690088281 86 3601
4983 729141 3 0.6 0 "LAT" "RO" 0.237881674911944 0.499323309556408 0.196279340100225 0.410962565903865 0.427751074644248 0.342978271566467 0.478423683255697 0.356922038528572 0.392832933579237 0.495651814925702 0.432447448166532 0.51541988921664 0.623246348017302 0.444881933880031 0.640521714352694 0.452980729793233 0.676881553190686 0 0.58133187571762 0.42392625337539 9.22998303625664e-05 0 0.000363113554484211 0.000143926817086917 0.322825482931602 0.999870388169898 0.415292001083385 0.574899378586874 0.000200664047348873 0.000129611830101476 0.00301300964450987 0.00103044122064852 88 2582
4984 639655 4 0.6 0 "LAT" "RO" 0.238775948404543 0.504161671096207 0.192814951315224 0.405893328242451 0.416398302472406 0.347268667358626 0.460066015703168 0.36177812137734 0.414008542349834 0.490398050731582 0.451329401673079 0.510276848079057 0.620609433320058 0.441966918657673 0.645018247855931 0.455869215585274 0.74276835140645 0 0.614968449152377 0.46223191109792 0.00010660876248574 0 0.00064298522107503 0.000236808656915285 0.257079575193068 0.999847668161016 0.383832313766803 0.537294138704569 4.54646379959e-05 0.000152331838984498 0.000556251859745214 0.000237141540595359 84 3601
4985 500164 5 0.6 0 "LAT" "RO" 0.236973801064175 0.504369076388824 0.190937944997812 0.405672482980114 0.407419753773061 0.366020006320056 0.439038000858684 0.379352546378805 0.442885531161971 0.474836598687051 0.472117776547509 0.491824540253614 0.623693681110733 0.440479569718976 0.649799009922323 0.456918287828138 0.747544770316226 0 0.671211809542962 0.485124910091583 0.000116344923005627 0 0.000528002281388688 0.000210439691148653 0.252285116120286 0.999788168134617 0.327918945323083 0.514468949108336 5.37686404829205e-05 0.000211831865383118 0.000341242852566296 0.000195701108933104 87 3601
4986 865206 1 0.7 0 "LAT" "RO" 0.237781445397971 0.508335686011365 0.18830465721898 0.40168356434 0.416177349545606 0.3263228047829 0.461928436873992 0.337325369730078 0.41075238314889 0.508432876046904 0.449272131393408 0.525158182218639 0.609031522562224 0.435380592881049 0.647897286816877 0.459079082963903 0.755555050789526 0 0.658107162615448 0.47850009578866 0.000105730523833122 0 0.00141443264961335 0.000467735062981842 0.244300092138311 0.999875870164101 0.340144303877899 0.520875794532066 3.91265483299979e-05 0.000124129835899402 0.00033410085704003 0.000156374616292325 88 2370
4987 878252 2 0.7 0 "LAT" "RO" 0.24041478213428 0.502935449124991 0.195132515466523 0.407089789167355 0.404538620203475 0.339673325665565 0.443625601555972 0.355228414479504 0.431187824795099 0.484655115499136 0.46750288349813 0.506425256246396 0.6125207550688 0.434138021250068 0.653053985613641 0.460203052671421 0.739967946390134 0 0.678468847473426 0.485127456918587 0.000431630067811262 0 0.00315751158850349 0.00113785515668214 0.259558454577523 0.999882699209732 0.317932942281295 0.51354528999476 4.19689645320589e-05 0.000117300790268126 0.000440698656775925 0.000189397929970297 84 1869
4988 737990 3 0.7 0 "LAT" "RO" 0.240828385678102 0.509262263736903 0.1899411077303 0.400694721755806 0.412743798406985 0.333574257091206 0.456629722590711 0.346772950010893 0.415323541612322 0.495997069427368 0.453991858892564 0.515324670038414 0.613987413427197 0.437454587496899 0.645601413250145 0.456756130198322 0.757576365672043 0 0.660650755023762 0.482955456875543 0.00029484575288186 0 0.00193164416577779 0.000699253024674241 0.242039706849555 0.999887534040836 0.336182248569849 0.515898649535524 8.90817255208534e-05 0.000112465959164251 0.00123535224061059 0.000446640564258278 84 1165
4989 688512 4 0.7 0 "LAT" "RO" 0.237224165977366 0.500734476317303 0.194492589900153 0.409473384214149 0.424142326069321 0.332471502956286 0.471421423826207 0.345037977415696 0.40031079997052 0.498496981208638 0.438975246452391 0.516957170243999 0.615531080490169 0.438959045189125 0.643896480489732 0.455229493991286 0.699764368283441 0 0.65028188614299 0.453715538926307 9.29725522322411e-05 0 0.000532740242489066 0.000196057622416628 0.300015833783241 0.999880691810524 0.34760873927996 0.545523032479895 0.000126825381085591 0.000119308189476309 0.00157663433456141 0.000565370971382027 87 186
4990 802117 5 0.7 0 "LAT" "RO" 0.230914419248941 0.489575240880942 0.199303091298668 0.42104750442485 0.428713170228132 0.327803770957923 0.476326846567004 0.338735743340952 0.396431445068748 0.507232924213375 0.433682439517289 0.523769183509761 0.609172889841969 0.434544101926662 0.65113527593973 0.45979132338424 0.629289067060691 0 0.620879024105049 0.415145309025765 8.06508666992048e-05 0 0.000324064055384266 0.000127471711441336 0.370545799405588 0.999858483698898 0.377934122031782 0.584387143488258 8.44826670214626e-05 0.000141516301101618 0.000862789807785063 0.00034007577453521 82 3601
4991 515905 1 0.8 0 "LAT" "RO" 0.242252102359099 0.507998544353613 0.192274184026849 0.401822804534595 0.403133124320742 0.31552537389904 0.446735313108198 0.329859279515571 0.425283791135961 0.497938684822742 0.464496754270212 0.520187072308432 0.60158135146899 0.428477501581723 0.6538854220062 0.461974536201117 0.792815200739166 0 0.738080104140352 0.522819566755846 0.000282680990551374 0 0.00091308233381577 0.000383544534730772 0.206861408983146 0.999891905187539 0.26053342229487 0.476603402093959 4.07092871373889e-05 0.000108094812460836 0.000473391230962516 0.000193486615463527 86 3601
4992 612232 2 0.8 0 "LAT" "RO" 0.235458268172728 0.500592823679127 0.19333090352719 0.409655242026681 0.422011665035946 0.304480050733075 0.471778226266641 0.314828381017017 0.398392722680032 0.519028645743327 0.438316304359774 0.536265279247586 0.598704126057238 0.428720960629817 0.65204158773887 0.461680638183864 0.707364526460201 0 0.678622824048811 0.462736308677792 0.000125536873040582 0 0.00087984521529798 0.000308167329338418 0.292440033183101 0.999866796476078 0.319898424071232 0.536707032478001 6.99034836569158e-05 0.00013320352392191 0.000598906664659496 0.000248491514868938 80 3601
4993 262550 3 0.8 0 "LAT" "RO" 0.232696292802534 0.498812642049305 0.192843391336316 0.411409083492883 0.427768620341601 0.302601814180143 0.479880262612956 0.311901028478575 0.389096044765451 0.523665824707553 0.430198478458094 0.539558448834357 0.597881510063406 0.429784928693043 0.649224326072818 0.460701195572207 0.694263398033085 0 0.660976266537405 0.449787004176731 0.000102864700703763 0 0.000540586126726459 0.000198091157163736 0.305551230645842 0.999667485596092 0.33570891791406 0.549048594573151 8.25066203683852e-05 0.00033251440390793 0.00277422942180817 0.000966310092954668 83 445
4994 586440 4 0.8 0 "LAT" "RO" 0.241667363366779 0.505721906353284 0.193690467267706 0.404225925546347 0.415867500068578 0.306095472735172 0.46472595721483 0.319175061959134 0.405610243593684 0.509643801550136 0.446026600453889 0.531213252676881 0.602648849768654 0.430101759631185 0.651317489839616 0.460342607787155 0.760102246782677 0 0.709802673478872 0.496269920623837 0.000145327855056307 0 0.000683833182143451 0.00025751693911391 0.239709368590092 0.999886617636161 0.288962074436449 0.50325564104442 4.30567721750429e-05 0.000113382363839092 0.000551418902535271 0.000216921392629689 86 3601
4995 98330 5 0.8 0 "LAT" "RO" 0.239696566271635 0.505851820383308 0.192087587693418 0.404203849368522 0.419877789617425 0.298924429877775 0.471564927605061 0.31030310277222 0.396142837832866 0.521926805615368 0.438806869375257 0.541443047981892 0.599097676019235 0.429254780211622 0.651122409417535 0.461470434557851 0.744123718565758 0 0.675228494054863 0.476933210678982 0.000127851110694962 0 0.00118350381668826 0.000394975263314973 0.255688581773879 0.999520812621422 0.322718321481963 0.522235304041858 5.98485496679248e-05 0.000479187378577605 0.000869680646485816 0.000436510015844803 80 3601
4996 424135 1 0.9 0 "LAT" "RO" 0.231399306581457 0.497093953301167 0.193731540697756 0.413173957889414 0.443843744086145 0.265327358768535 0.508014906439098 0.27285478574193 0.356799660790053 0.55080791970679 0.401161468940165 0.566170134021291 0.585984858008797 0.425558041567802 0.647535330946178 0.460486707351805 0.680904250619388 0 0.67715031256414 0.440881014714522 9.8317964104857e-05 0 0.000965754033368744 0.000309077155560088 0.318929524766388 0.999835966376233 0.321018701709352 0.558482825850001 6.79066501188917e-05 0.000164033623766732 0.000865231693139058 0.000327082279917459 81 3601
4997 704909 2 0.9 0 "LAT" "RO" 0.240065617357062 0.507210814031489 0.191409524440036 0.402622131048402 0.422741762089066 0.277693006563822 0.47445639305004 0.288639848288818 0.395401078359391 0.528614325207755 0.436329818073534 0.549114029659262 0.590283001683506 0.423526662339463 0.653417226223609 0.462629481251643 0.781675231599765 0 0.738471631196809 0.507612821624324 0.000132106282682603 0 0.00148949130385077 0.000479921239502219 0.218159888517508 0.999809578309763 0.259617489676773 0.491709492203964 3.27736000438235e-05 0.000190421690236561 0.000421387822567448 0.000197764932209762 83 3601
4998 193841 3 0.9 0 "LAT" "RO" 0.23453117199553 0.499967594087471 0.193296740855897 0.410318649095555 0.427992220934215 0.265374815649135 0.493215929028941 0.273789394374952 0.368551277193753 0.549656532209624 0.416768710830744 0.56650519641451 0.581214690287206 0.422011372264841 0.652400645557586 0.464740931146905 0.688442624449703 0 0.644892483665961 0.440482751532436 0.000551783884515222 0 0.00568380037454502 0.00182007833719753 0.310934408334605 0.999518865426249 0.34827230531309 0.557178989027985 7.11833311765977e-05 0.000481134573750632 0.00115141064640408 0.000518181102381484 82 3058
4999 840709 4 0.9 0 "LAT" "RO" 0.233905628731406 0.501002807742159 0.191923361615653 0.409139969612848 0.432813926581508 0.274602019830137 0.490729287535067 0.2830251715274 0.377222572903712 0.539717473184633 0.419346087843871 0.55575221681463 0.587613601937228 0.424399873112106 0.650393384659826 0.461783782861138 0.707426882915209 0 0.710407686208181 0.465806745360263 0.000169889012951033 0 0.00192732079219498 0.000618228010104354 0.292276138853228 0.999721909973193 0.285527794744514 0.532816776543252 0.000127089218612819 0.000278090026806744 0.00213719825510971 0.000758250086380459 85 1388
5000 47914 5 0.9 0 "LAT" "RO" 0.235885619522456 0.500222853996193 0.194416209391345 0.409997747605785 0.438862061796673 0.249983073891576 0.51011943292564 0.258215698589021 0.35194456437194 0.563838917151609 0.399741285542738 0.582061213757795 0.58030818736658 0.422627287157696 0.65230795015312 0.464158077667842 0.706831859455509 0 0.64587249095171 0.442973427351529 0.000135521727913773 0 0.00103292961867785 0.000333799677065261 0.292964154826335 0.999676018313746 0.352006487300417 0.556255831060284 6.84639902420124e-05 0.000323981686254348 0.00108809212919521 0.000436941911121533 86 3601
5001 689148 1 1 0 "LAT" "RO" 0.236715792980782 0.508348797707512 0.188003356516327 0.401453948057548 0.434044795455756 0.248629650275885 0.488611538505718 0.256364003611496 0.380791223604764 0.550399768450108 0.421419824450371 0.567227944749446 0.578053015846602 0.41720529464809 0.653598852543763 0.463771296703388 0.785731132249087 0 0.767928627763343 0.509772977724634 0.00024536398395277 0 0.0044641184890575 0.00134781323329624 0.213977004066664 0.999705229765927 0.226676757393449 0.488498360372392 4.64997002962022e-05 0.000294770234072762 0.000930496354149749 0.000380848669677773 84 1875
5002 640100 2 1 0 "LAT" "RO" 0.226808806864001 0.481003412589532 0.204730780763764 0.430001277989016 0.441064832858582 0.208643818587942 0.526291903330439 0.214741884680721 0.329167460544772 0.597472074302669 0.382529363149178 0.614288530412857 0.551663132587263 0.407095989946448 0.668050548187484 0.475901017326196 0.538874119410039 0 0.580023348827429 0.354544277258876 0.00019664038730422 0 0.00478570493662677 0.00132775321747986 0.460814357600424 0.999817705051239 0.413584626056252 0.64359793011028 0.000114882602232425 0.000182294948760665 0.00160632017969189 0.00053003941336446 85 2147
5003 800478 3 1 0 "LAT" "RO" 0.24169074602936 0.507007148029274 0.193249194598017 0.402882946340682 0.419486988691249 0.242325614884581 0.478501717619036 0.253275557986731 0.385824199084296 0.547297978624279 0.43262528470058 0.571673593752016 0.572597047817275 0.413631992576897 0.659810283452305 0.468546113826827 0.786683659140365 0 0.771106577836999 0.517256356837297 0.000131936481576636 0 0.00288026581555357 0.00085005400208652 0.213145853145926 0.999882568951982 0.225525096271479 0.481703730947055 3.85512321320506e-05 0.000117431048018452 0.00048806007596798 0.000189858213561018 90 477
5004 610253 4 1 0 "LAT" "RO" 0.238247244889224 0.508601401533298 0.188787987669841 0.401300421558876 0.415654683996025 0.251908940469513 0.469727391623517 0.260300660868304 0.396131376144426 0.545829242355063 0.440350319416855 0.563712538617523 0.572029057121993 0.412575335648533 0.659768296919585 0.46862657694498 0.771614953719721 0 0.740364297448094 0.504080708204778 0.000117099568389616 0 0.00163214836315561 0.000510410085173569 0.228178551513167 0.999805971508337 0.256069730434219 0.494757820460245 8.93951987224777e-05 0.000194028491663296 0.00193382375453063 0.00065106124980323 85 3325
5005 518574 5 1 0 "LAT" "RO" 0.237672149997267 0.501627073897322 0.194313022144452 0.408170700843198 0.429545797089071 0.240305270590847 0.495862795176154 0.248978947661419 0.36583292890123 0.558712532848208 0.413345606752493 0.57854126565595 0.572597683837226 0.415513296653951 0.656585753019171 0.466704668797751 0.700504840011393 0 0.663225022130852 0.44887464154294 0.000111726313070201 0 0.00174569861504772 0.000523426383708647 0.295675148208092 0.994524720207879 0.301910033946763 0.538181462075443 0.0037082854674451 0.00547527979212054 0.0331192453073369 0.0124204699979077 85 1864
5006 318686 1 0 10 "LAT" "RO" 0.235546918409931 0.498622269240283 0.19488858756813 0.411902355044318 0.418360552262181 0.449205147052859 0.448242083645834 0.472928833554925 0.435670422709342 0.417047922717368 0.463169544955235 0.438218512807602 0.66932976806745 0.473068931992403 0.621247760281485 0.437970637277131 0.638884844366219 0 0.421388957679008 0.364574209768608 9.55670555343317e-05 0 0.000116963942958032 7.26289094526797e-05 0.360955411814756 0.999886969956944 0.578160523447086 0.635183209605713 6.41767634909044e-05 0.00011303004305556 0.00033355493094831 0.000169951716226637 86 3601
5007 193439 2 0 10 "LAT" "RO" 0.237501746490941 0.493203087476368 0.201287801253466 0.417549375711509 0.418565634345219 0.440480947049412 0.455522000367879 0.468036628131172 0.422263284469978 0.417951077426207 0.455429159308874 0.443249603857959 0.667025037188256 0.472246621794255 0.621394982201559 0.438758613539689 0.567231232633523 0 0.408925890363249 0.335816116743509 7.79296258532835e-05 0 0.000111924567416575 6.45584907409153e-05 0.432629222853054 0.999887612525593 0.590789012251652 0.66400481151583 6.1614887569008e-05 0.000112387474407142 0.00017317281768167 0.000114513249920678 84 3601
5008 251178 3 0 10 "LAT" "RO" 0.239765213835228 0.506786359356577 0.19106011367965 0.403459691243899 0.399058142388763 0.459542472413264 0.426542622918485 0.488721294655374 0.456819570295312 0.397495831018719 0.48467439562553 0.422047709716337 0.669065521236242 0.47387445742224 0.618217814336665 0.436875731437499 0.679146482177429 0 0.484850592130103 0.406752395952726 8.55081333223293e-05 0 0.000126588085917923 7.36112769551756e-05 0.320715732985006 0.999883209424188 0.51478344040717 0.593038206556618 5.22767042426654e-05 0.000116790575812504 0.000239379376809302 0.000135786213701088 85 3601
5009 506077 4 0 10 "LAT" "RO" 0.237744553035858 0.499933102285218 0.195481988470891 0.410539678056718 0.422995918082586 0.441286317546456 0.458756702344594 0.466366763855604 0.421511605018185 0.421663478601779 0.452750709877759 0.444810178280578 0.669885670850379 0.474863906131631 0.617069530280873 0.436200935860507 0.628049501562199 0 0.442229471751922 0.367383072785298 7.44959393450833e-05 0 9.86839956311427e-05 5.88440645935864e-05 0.371818688783346 0.999886263072345 0.557490368552709 0.63244186043713 5.73137151103202e-05 0.000113736927654711 0.000181475699738443 0.000116222712978659 86 3601
5010 207264 5 0 10 "LAT" "RO" 0.237235754631067 0.502917057763835 0.192398176794762 0.407431868179263 0.406019836880495 0.458719382624877 0.433583401627323 0.485403116071128 0.450948050441361 0.402611213359522 0.47796544131763 0.425389785039874 0.669605364383753 0.473743372905126 0.619177808695204 0.437164409768492 0.665209240415823 0 0.485600792085679 0.399452847764598 0.000104382585024886 0 0.000151166004259901 8.82664628467141e-05 0.334633224316858 0.999885992028559 0.514073293268503 0.600345529125032 5.31526822941725e-05 0.000114007971440612 0.000174748641558177 0.000113356647522775 84 3601
5011 39216 1 0.1 10 "LAT" "RO" 0.235580821234634 0.496378026343944 0.196911820807624 0.414306029962986 0.427732279370776 0.434125111513521 0.462115013536492 0.455968366607066 0.418856079849716 0.429524961652292 0.448620278032667 0.450375765643619 0.666509516676783 0.47128992457933 0.621102341558628 0.437977166685101 0.588605100850033 0 0.437468344832754 0.349824655196647 8.05562762789459e-05 0 0.000149161215876364 7.72678176412564e-05 0.411253192926787 0.99988138662713 0.562168821041707 0.649968267373532 6.11499469003974e-05 0.00011861337286984 0.000213672909663063 0.000129809612179793 86 3601
5012 641965 2 0.1 10 "LAT" "RO" 0.239192984476508 0.500358705036385 0.19626621076683 0.409997885864859 0.423665993300819 0.435150878103319 0.459406603031591 0.459910449479652 0.420112478170095 0.422874385416911 0.451737631911071 0.446247345822215 0.668601420178576 0.473207696614177 0.617759642560333 0.436028494753977 0.652431500073547 0 0.475337783601693 0.387166766833236 9.2795592014319e-05 0 0.000187635373019165 9.45243502044818e-05 0.347424128441045 0.999885416227226 0.524260110875161 0.612613588336111 5.15758933942404e-05 0.000114583772773986 0.000214470150126306 0.000125120480447839 81 3601
5013 377136 3 0.1 10 "LAT" "RO" 0.24130638429899 0.506716298343494 0.192427234531232 0.403530014981862 0.411078028547572 0.443629096164715 0.442670819739528 0.47039394344069 0.438042729544402 0.411383834987144 0.468382658013334 0.435542705209363 0.668659946655134 0.473216383369067 0.617140516797006 0.435876808223222 0.679738664212499 0 0.490817850034245 0.406093670450577 0.000100720338151996 0 0.000199755376354092 0.000102588584689487 0.320111932897317 0.999825785692338 0.508790785753609 0.593668448331429 4.86825520322729e-05 0.000174214307661747 0.000191608835791842 0.000135292633304557 82 3601
```
