## Supplementary material for "Durable resistance or efficient disease control? Adult Plant Resistance (APR) at the heart of the dilemma": Raw data: myDesign.txt (part 1 of 6)

```
"simul" "seed" "id_landscape" "R_efficiency" "time_to_activ_exp" "target_traits" "strat" "audpc_S" "audpc_rel_S" "gla_S" "gla_rel_S" "audpc_R1" "audpc_R2" "audpc_rel_R1" "audpc_rel_R2" "gla_R1" "gla_R2" "gla_rel_R1" "gla_rel_R2" "audpc_tot" "audpc_rel_tot" "gla_tot" "gla_rel_tot" "susceptible_patho1" "resistant1_patho1" "resistant2_patho1" "tot_patho1" "susceptible_patho2" "resistant1_patho2" "resistant2_patho2" "tot_patho2" "susceptible_patho3" "resistant1_patho3" "resistant2_patho3" "tot_patho3" "susceptible_patho4" "resistant1_patho4" "resistant2_patho4" "tot_patho4" "dur_gene1" "dur_gene2"
1 733894 1 0 0 "IR" "MO" 0.249836959960096 0.530680482580515 0.178611851851423 0.37918043107782 0.234725794302547 0.232957629921413 0.512477132363354 0.517676883923811 0.183887060569832 0.176839085528902 0.397505774417867 0.392607052288651 0.717520384184055 0.52004396672573 0.539337997950157 0.390017903996062 0.720142198953064 0 0.647264844196011 0.460273425284182 7.07804920992015e-05 0 0.000220647165983516 9.62349079103481e-05 0.279761599879082 0.999915799657794 0.352408643697513 0.539559515164371 2.54206757546123e-05 8.42003422059254e-05 0.000105864940491867 7.08246435371035e-05 91 3601
2 46014 2 0 0 "IR" "MO" 0.250172487424922 0.531774019123619 0.178000723050486 0.37816050624315 0.234684102788098 0.232384996772131 0.511007424917654 0.522487852194702 0.184941394638261 0.172574456330596 0.39862183216479 0.387645436285188 0.717241586985151 0.52141066203183 0.535516574019343 0.388507587535803 0.708587376982545 0 0.670551742530006 0.463527350523015 6.3688446610212e-05 0 0.000184680463715595 8.19430313173931e-05 0.291323727236144 0.999889979596324 0.329165584602082 0.536314075287348 2.52073347015562e-05 0.000110020403676114 9.79924041968256e-05 7.66311583196957e-05 80 3601
3 878376 3 0 0 "IR" "MO" 0.251402968264036 0.527435993854336 0.182499654135863 0.382535071137517 0.230935118205086 0.233977973848289 0.508445261146037 0.527342483738564 0.183950659793016 0.169949770111437 0.401210650972003 0.382582683102247 0.716316060317412 0.520766682909771 0.536400084040315 0.38910279596683 0.699969181296602 0 0.708099925978937 0.475990192889541 7.20164265554703e-05 0 0.000192497252329921 8.79759324516599e-05 0.299931169043341 0.999916778489258 0.291626628354773 0.523858819523691 2.7633233501786e-05 8.32215107424364e-05 8.09484139599143e-05 6.30116543169771e-05 89 3601
4 61408 4 0 0 "IR" "MO" 0.245700960552626 0.52066071805652 0.183954172434534 0.38952794279711 0.235059110536304 0.232467428991983 0.514060248841827 0.515171391847552 0.182560202895431 0.178444834196621 0.395592610769969 0.394985206114416 0.713227500080913 0.51631575187709 0.544959209526587 0.393703713474941 0.653675184681951 0 0.675490642098551 0.445014903246588 7.07476494034971e-05 0 0.000202759172009603 9.04252237291276e-05 0.346221293419498 0.99991507461185 0.324218411879854 0.554826620386267 3.27742491466669e-05 8.49253881496014e-05 8.81868495852308e-05 6.80511434160674e-05 88 3601
5 260158 5 0 0 "IR" "MO" 0.248296046359701 0.531737839403676 0.176614096282482 0.378020954564869 0.233501127779327 0.234560826000071 0.506685128350738 0.52366045842169 0.187445565054849 0.173198540333962 0.403036523144365 0.386249963370521 0.716358000139099 0.520350124084594 0.537258201671293 0.389464177418367 0.752659653058989 0 0.724126785037642 0.496896742274957 7.38008505865852e-05 0 0.000278287596231759 0.000116518321488651 0.247243914703085 0.999906752482451 0.275489906725954 0.502914040560081 2.26313873401478e-05 9.32475175489939e-05 0.000105020640172353 7.26988434734074e-05 87 3601
6 105798 1 0.1 0 "IR" "MO" 0.249454343269787 0.522165566607697 0.185523813927138 0.388036051745611 0.233440486753475 0.232745298118 0.514509489633077 0.515740130085068 0.180923399482751 0.178320736905894 0.395036550058877 0.394763988608631 0.715640128141262 0.517190307676986 0.544767950315784 0.392913872564315 0.654418316016144 0 0.738740120838004 0.467931380525367 0.00108134307822438 0 0.00456184234669266 0.00185952111884034 0.344464826079697 0.999899828224607 0.256508738290499 0.53010244964912 3.55148259345092e-05 0.000100171775392565 0.000189298524804037 0.000106648706672593 81 411
7 751259 2 0.1 0 "IR" "MO" 0.247756766205447 0.531562754872319 0.176351677979839 0.378127387401397 0.22947780550355 0.237426084480183 0.507736589971162 0.518418286064591 0.18364901823341 0.179701450132883 0.40212067962769 0.391827042721696 0.71466065618918 0.518968325273245 0.539702146346132 0.390980545381057 0.767072608822912 0 0.782288385118292 0.524880964916813 0.000131421553112957 0 0.00098849029856246 0.000373694204060263 0.232777320930289 0.999925789296959 0.216646903534528 0.474689663500285 1.8648693685996e-05 7.42107030406175e-05 7.62210486177982e-05 5.56773788414638e-05 90 3601
8 389861 3 0.1 0 "IR" "MO" 0.251327832904361 0.529010581100073 0.180979261175544 0.38080972362714 0.228341193122399 0.232932652980596 0.499977169111781 0.517863600595215 0.189087029394303 0.176657316014793 0.40999999324799 0.39256818624997 0.712601679007356 0.515377913231971 0.54672360658464 0.394716029295094 0.735033479900006 0 0.751377250890482 0.503628174773607 0.000100760755019657 0 0.000423803230250889 0.000173763124051432 0.264843643001695 0.999913389142555 0.248124218626249 0.496137998714563 2.21163432792415e-05 8.66108574453197e-05 7.47272530179416e-05 6.00633877788688e-05 90 3601
9 459815 4 0.1 0 "IR" "MO" 0.249363121694661 0.528031781190961 0.180476216536903 0.381798691549179 0.23072786034883 0.230290804733572 0.499373947073469 0.514171523544911 0.191404243376375 0.177647211632804 0.410459457028479 0.396261152995635 0.710381786777063 0.5135691532142 0.549527671546082 0.396473879509224 0.732879979623478 0 0.751078560581324 0.499557553752329 9.51523081839643e-05 0 0.000474245514465036 0.000186881362331673 0.266999773393209 0.99989277503439 0.248362590866991 0.500184387717727 2.5094675129026e-05 0.000107224965609892 8.46030372199921e-05 7.1177167612151e-05 82 3601
10 763012 5 0.1 0 "IR" "MO" 0.251280057217694 0.53002711270394 0.18016741536567 0.379844248240399 0.228550839024517 0.229178675210427 0.497921234291802 0.509619365442371 0.190969021512105 0.180506423760239 0.411910670573218 0.401059794852244 0.709009571452637 0.51234568160107 0.551642860638014 0.397795986657596 0.730364923300564 0 0.693147216436472 0.481669849625641 0.000259387476552567 0 0.00274993582586573 0.000980252662904944 0.269350986845895 0.999906450417583 0.303972124501774 0.517268621419763 2.47023769882215e-05 9.35495824171496e-05 0.000130723235888014 8.12762916917321e-05 88 2688
11 389426 1 0.2 0 "IR" "MO" 0.245698418611709 0.523553429951461 0.181515155617482 0.386496177442832 0.233295188308316 0.226676997704144 0.503926297493751 0.49803793075129 0.189744040429603 0.18825559100157 0.40573168974211 0.413203394135428 0.705670604624169 0.508286904591787 0.559514787048655 0.402039891014239 0.680254136041362 0 0.7318914017483 0.471342319103053 6.41509424305534e-05 0 0.000551682484351251 0.000199717826798916 0.319622578599522 0.999597839361255 0.267219338787212 0.528195533388891 5.91344166853242e-05 0.000402160638745157 0.000337576980137639 0.000262429681257315 89 3601
12 19916 2 0.2 0 "IR" "MO" 0.247901935088329 0.528591205464629 0.178919223012476 0.381270607978509 0.234058459827878 0.224345453424275 0.507042406311614 0.490191553523883 0.187829663268736 0.192970045903235 0.40311757368567 0.42130905444032 0.706305848340481 0.508423545210444 0.559718932184446 0.402100555609635 0.727165909137416 0 0.672868797091874 0.468566334248091 0.000231720715587852 0 0.0028963045292548 0.00100443121616158 0.272573345798176 0.999875177869564 0.324091462379001 0.53033194269209 2.90243488201709e-05 0.000124822130435579 0.000143435999869857 9.7291843657211e-05 85 3294
13 208135 3 0.2 0 "IR" "MO" 0.246108979886626 0.519658605312759 0.184982304616775 0.390382621292008 0.229980171102372 0.2282755045004 0.504630921123621 0.496550123493298 0.186396394573365 0.1907645037001 0.405211679188363 0.414625541408066 0.704364655489398 0.506730507579663 0.56214320289024 0.403641956993538 0.692253704076234 0 0.741725659416928 0.48187145239363 0.00119170244779958 0 0.00531291078168269 0.00213973822582621 0.306519828141903 0.999897443588388 0.252783197739951 0.515885295953894 3.47653340636199e-05 0.000102556411612143 0.000178232061437599 0.000103513426650467 89 1009
14 552513 4 0.2 0 "IR" "MO" 0.243845963527609 0.520571617045614 0.182471667008695 0.389374982844578 0.231651532195365 0.228938511436918 0.504415521619196 0.498842323884471 0.188197719999009 0.189345577916037 0.405633604180329 0.412356199914946 0.704436007159893 0.507667004516275 0.560014964923741 0.402750388117304 0.715805985535662 0 0.763349311732961 0.495428652446714 8.42401157634353e-05 0 0.000579505637399156 0.000217645323293045 0.284067805786847 0.999880834770344 0.235343055069958 0.504063019877457 4.19685617285426e-05 0.000119165229656254 0.000728127559681936 0.000290682352535747 93 3601
15 6534 5 0.2 0 "IR" "MO" 0.246702250592927 0.528270829704728 0.178329682065854 0.381574487979437 0.232600515461776 0.228094003458852 0.504504982913184 0.498215338369407 0.188507102927573 0.189218376160613 0.405251103250383 0.412956696352962 0.707396769513555 0.510083519291054 0.55605516115404 0.400188764885231 0.726329864040892 0 0.729883070029485 0.487971913499524 0.00258572791445747 0 0.0188445610109649 0.00698601345994249 0.27106029835774 0.999916046062944 0.251191486025258 0.504979887450036 2.41096869103545e-05 8.39539370554938e-05 8.08829342921254e-05 6.21855904974226e-05 83 3044
16 427343 1 0.3 0 "IR" "MO" 0.244977384854511 0.516592133829887 0.186863565120603 0.393662453760661 0.233484078946743 0.219459602845188 0.507319119795195 0.477761044475116 0.186963594915274 0.199663381132805 0.402514883080309 0.434272202895182 0.697921066646443 0.50034655776798 0.573490541168682 0.410376088873126 0.636703216554766 0 0.653908604565814 0.429192213608929 0.0307942741017776 0 0.0701423154362984 0.0329272403138271 0.332462961855982 0.99988688976468 0.275728899893628 0.537759323620498 3.95474874743007e-05 0.000113110235319817 0.000220180104259805 0.00012122245674625 89 289
17 50862 2 0.3 0 "IR" "MO" 0.245097184162731 0.521650408369884 0.18261338299849 0.388303259309642 0.230997818357314 0.223358208187352 0.505826034262517 0.482293483750816 0.186417830132717 0.199048454610026 0.403996180388073 0.429518356781947 0.699453210707396 0.502884431603845 0.568079667741233 0.40767034759507 0.703727144381307 0 0.675576867165451 0.462120718145606 0.0197009013767361 0 0.0848146438006171 0.0340696773388544 0.276543879270993 0.999895368310651 0.239475470580983 0.503722575833748 2.80749709638857e-05 0.000104631689348633 0.000133018452948594 8.7028681791358e-05 90 2090
18 2096 3 0.3 0 "IR" "MO" 0.24524344981262 0.52511358824816 0.17984331168172 0.384815048339907 0.235420802559642 0.218771179522403 0.505925388117251 0.475374285316701 0.189852272368354 0.201093677356473 0.403987009432965 0.436769974253268 0.699435431894664 0.501892340240981 0.570789261406547 0.408785499623327 0.708071406981849 0 0.724409734510863 0.474780918746659 0.000410840177211538 0 0.00234795086790523 0.000881869064951255 0.291488940608633 0.999891907993197 0.273105079118504 0.524247596390716 2.88122323060247e-05 0.000108092006802541 0.000137235502727654 8.96157976733471e-05 90 3601
19 345929 4 0.3 0 "IR" "MO" 0.243729040146016 0.516851845173888 0.185570175961187 0.393220556750772 0.230781195061389 0.218286950241799 0.503280255513451 0.468685080300661 0.188157831534014 0.206767525870589 0.406577500895786 0.443650747112437 0.692797185449204 0.496010289319063 0.58049553336579 0.414766749543468 0.682469374458617 0 0.704747993173417 0.462268834122476 6.4052630281798e-05 0 0.000622921157636224 0.000219870158073866 0.317438980123952 0.999911276399279 0.294475283649857 0.537423341268232 2.75927871494807e-05 8.87236007209229e-05 0.000153802019089313 8.79544512183698e-05 86 3601
20 250200 5 0.3 0 "IR" "MO" 0.243903785765535 0.508335286865503 0.193185659439179 0.402123710206231 0.231653457192156 0.216314717458862 0.506007043855614 0.469871166438954 0.186533477603388 0.203866691957376 0.403784960022461 0.442482952527481 0.691871960416554 0.494577396237417 0.583585828999942 0.416304869995554 0.600928672170562 0 0.687723556091278 0.427268397342508 8.84918203038861e-05 0 0.00103620785567527 0.000356780493530115 0.398944903439367 0.999907017385792 0.311071111189319 0.572277246366637 3.79325697669172e-05 9.29826142083131e-05 0.000169124863727448 9.7575797324838e-05 85 3601
21 197057 1 0.4 0 "IR" "MO" 0.247202679209795 0.526118253661217 0.180479771791299 0.383691032836402 0.23408023993966 0.209291775154254 0.503143546968886 0.452839498559505 0.1908532919845 0.212918758092421 0.406594945638484 0.460377790804495 0.69057469430371 0.49390573095049 0.58425182186822 0.417024066571075 0.745017299402949 0 0.731315504750889 0.488411723338808 0.000886565382745789 0 0.00632063257489206 0.00224875925690367 0.254076140261073 0.999921004181965 0.262181457194178 0.509249842991192 1.99949532328468e-05 7.89958180346111e-05 0.000182405480040448 8.96744130956158e-05 87 2452
22 760366 2 0.4 0 "IR" "MO" 0.246941738530842 0.525326836487196 0.180894654111282 0.384562837918765 0.237730472592586 0.208248846451509 0.511585806976971 0.452424593781514 0.186776034284561 0.212167090247695 0.398058621237329 0.46072625216408 0.692921057574938 0.496293046112322 0.579837778643537 0.414613838673407 0.714468725981425 0 0.742515970023859 0.478380206549085 7.25736283026891e-05 0 0.000940489588463417 0.000311306807775829 0.285422542114449 0.999892039078142 0.256268325150052 0.52117514613375 3.61582758230129e-05 0.000107960921858219 0.000275215237625861 0.000133340509389413 86 3601
23 561699 3 0.4 0 "IR" "MO" 0.246895830294814 0.52476804662802 0.181353098806948 0.385124917143627 0.224746901485024 0.215924972661792 0.49790220220405 0.45609150846203 0.18806124700207 0.216451970943579 0.41212413538815 0.457006386244377 0.68756770444163 0.492360643091664 0.585866316752597 0.418688696477505 0.716256044710863 0 0.736734174266268 0.488515215213005 0.000108499849662584 0 0.00176998456511953 0.000599120166070976 0.283599732177166 0.999833986684826 0.261053256626312 0.510678504121394 3.57232623089578e-05 0.000166013315174264 0.00044258454230129 0.000207160499530068 89 3601
24 318326 4 0.4 0 "IR" "MO" 0.24285486981829 0.503711205907839 0.196404081498268 0.407042052989111 0.230222103773798 0.216179714026372 0.507672277280138 0.468445057451645 0.183960847086103 0.205063992915351 0.402041889289902 0.443906441626421 0.689256687618459 0.492967990915298 0.585428921499722 0.417997644222752 0.532065791335331 0 0.443825923758926 0.326880663415707 0.0676048396346185 0 0.300261468362665 0.11844000896428 0.400285548982156 0.999859607224349 0.255735745079695 0.554561359914843 4.38200478946276e-05 0.000140392775651047 0.000176862798714609 0.000117967705170706 75 172
25 786044 5 0.4 0 "IR" "MO" 0.246879065793984 0.526363719955595 0.17993622491043 0.383481593883514 0.232399440618468 0.211386830777665 0.509641551183934 0.450905329054979 0.184494007585552 0.21687103909247 0.400375082115331 0.462304790206795 0.690665337190116 0.495148017992908 0.581301271588451 0.415907790186049 0.719732260211313 0 0.747289995039176 0.486621485757208 8.55826560345975e-05 0 0.00115699472451139 0.000388321581549997 0.280101478829109 0.999249468074569 0.250945501670949 0.512521633756786 8.06783035436862e-05 0.000750531925430635 0.000607508565364056 0.000468558904455676 90 3601
26 218972 1 0.5 0 "IR" "MO" 0.247261785420537 0.520163203629669 0.185483348120682 0.389913375372657 0.233770938478432 0.20006916822439 0.513795676008767 0.426851301821979 0.182001294183476 0.228764076804009 0.396230649059176 0.487695046353185 0.681101892123359 0.486471921144475 0.596248719108167 0.425109728683344 0.680330796698231 0 0.634904341417041 0.434515042164979 0.0154649906981191 0 0.0490009039127826 0.0201895695084383 0.304059908823162 0.995240486284886 0.306753989439032 0.540832001103036 0.000144303780488161 0.00475951371511366 0.00934076523114447 0.00446338722354641 88 906
27 692165 2 0.5 0 "IR" "MO" 0.243505694436924 0.516005147155284 0.186234326043089 0.394233053443589 0.231469643060011 0.204343641752007 0.494915250466477 0.4459077330042 0.196267414308447 0.214591110841826 0.415515090762508 0.467486689024488 0.679318979248942 0.485453956877648 0.597092851193362 0.425914810115974 0.642316341106971 0 0.571236688598075 0.402081079521003 0.0597793935467127 0 0.221516532156829 0.0885620494961284 0.297875248030941 0.999875101994147 0.207000531898434 0.509229227376844 2.90173153747943e-05 0.000124898005852967 0.000246247346661017 0.00012764360602437 91 1497
28 786952 3 0.5 0 "IR" "MO" 0.240470497771564 0.510397567758204 0.188691562037093 0.400163658707928 0.233014253271898 0.214689807387635 0.507011222520556 0.461060467119256 0.186833420270796 0.210599849834777 0.402754320369454 0.451619354987919 0.688174558431097 0.492385597272822 0.586124832142665 0.41864390605442 0.564821458722258 0 0.502058060046077 0.354225073429203 0.103621995808906 0 0.328495533770024 0.139275144817284 0.331515845269737 0.99983418422826 0.169110435682973 0.506324006983695 4.070019909958e-05 0.000165815771740104 0.000335970500925601 0.000175774769817675 86 289
29 278714 4 0.5 0 "IR" "MO" 0.243501138103975 0.517309588190431 0.185137421386817 0.392822001559111 0.232248467156655 0.203389099052147 0.509951863626283 0.43091889546572 0.184038614641457 0.228253049547223 0.400272039082527 0.483372798234092 0.679138704312776 0.485379221544988 0.597429085575497 0.42621171896273 0.665963454285456 0 0.617962958521526 0.424748412493833 0.0206939257433141 0 0.100460202828356 0.0378769905687918 0.313306694418073 0.999855335297699 0.281238400460738 0.537209790937552 3.59255531573051e-05 0.000144664702300779 0.000338438189380189 0.000164805999823221 90 646
30 827789 5 0.5 0 "IR" "MO" 0.237682356103949 0.483493067668182 0.211007083720217 0.42827283932497 0.22638288357632 0.218994072754603 0.499075849627013 0.482957305978738 0.188184699942466 0.194635818740499 0.410900404964044 0.428428772691785 0.683059312434872 0.487739000945178 0.593827602403182 0.423355453758161 0.30296590273142 0 0.193863090437816 0.167663186281451 0.238167689835582 0 0.633079846363899 0.286071956498771 0.45879465294127 0.999768397889834 0.172816545456717 0.546086027588488 7.17544917283719e-05 0.000231602110166067 0.000240517741567888 0.000178829631289235 89 172
31 414152 1 0.6 0 "IR" "MO" 0.242886422840559 0.50862309975327 0.192188784014128 0.402224499093542 0.231914746933544 0.215062941807134 0.505788925733992 0.476276935122981 0.187190242681401 0.197517228808287 0.404494001271121 0.435645673548147 0.689864111581237 0.496572033494506 0.576896255503816 0.414474277566325 0.498719594408122 0 0.226027900493801 0.245824294038605 0.152308424768494 0 0.643806543317282 0.255165444231891 0.348902113520422 0.99908063289559 0.129564242414377 0.49848864410232 6.98673029618137e-05 0.000919367104409489 0.00060131377453979 0.00052161762718346 91 409
32 584149 2 0.6 0 "IR" "MO" 0.239208680864747 0.501202749618322 0.195763343565418 0.409739437478311 0.230691827744977 0.202878474173751 0.503832614949374 0.438935779622172 0.187727389522968 0.220456363446327 0.40630125320969 0.474798071832735 0.672778982783475 0.480808322057179 0.603947096534714 0.430830096386086 0.490548725503179 0 0.318775389258732 0.270694249293976 0.109651791070522 0 0.459019383337974 0.178722390371409 0.399570062450587 0.998635605109641 0.221363696304672 0.549779817838231 0.000229420975711499 0.00136439489035936 0.00084153109862258 0.000803542496384624 90 1002
33 733579 3 0.6 0 "IR" "MO" 0.245057321517882 0.519439010979708 0.184408562855018 0.390594510511084 0.224777731906801 0.199761170746738 0.492164832383905 0.425294966348951 0.192719380343541 0.230312614351914 0.418104933411152 0.489330671212059 0.669596224171421 0.478406208429664 0.607440557550473 0.433272510110376 0.695199086356464 0 0.448570769235851 0.387612022491985 0.0564978662614617 0 0.319204163538344 0.117005477846487 0.248195584160265 0.999122298551178 0.228264110271931 0.493851565586859 0.000107463221809692 0.000877701448821778 0.00396095695387472 0.00153093407466868 87 173
34 420307 4 0.6 0 "IR" "MO" 0.232739955053717 0.480663179897313 0.209372185190336 0.431439572483369 0.229032234961604 0.219784299623283 0.499271659901344 0.489086684667431 0.190346252040288 0.190258840042236 0.411042299157855 0.421941489350004 0.681556489638604 0.488885510467592 0.58997727727286 0.422316831472241 0.208018389168399 0 0.103573930749617 0.104520398320055 0.319251564495039 0 0.772173095385619 0.358218786883871 0.472642057418218 0.999561505644158 0.123960729906937 0.536989315655459 8.79889183438052e-05 0.000438494355841817 0.000292243957827198 0.000271499140614685 89 159
35 167144 5 0.6 0 "IR" "MO" 0.241560172893558 0.503842887167757 0.195298274078055 0.406989922612154 0.233364861310676 0.198128095975174 0.507332052273882 0.435196841524102 0.186985309768446 0.218496295609481 0.402598676744834 0.478914441765859 0.673053130179408 0.482084298258442 0.600779879455981 0.429551052870263 0.528953092886003 0 0.365387373881134 0.297661141929135 0.101778732647656 0 0.39585264369454 0.154248814049546 0.369163714110483 0.999176145945715 0.234681820698532 0.546553592619587 0.000104460355858432 0.000823854054284571 0.00407816172579456 0.00153645140173172 89 172
36 635683 1 0.7 0 "IR" "MO" 0.244137627565059 0.512436469681285 0.189827322596509 0.398189484424288 0.23238957029872 0.206920745756879 0.502505947408374 0.457759604482647 0.190465582658685 0.206256529392499 0.407951159864843 0.454933890862799 0.683447943620659 0.49081388165308 0.586549434647692 0.420463034736981 0.56210341779004 0 0.220641653693675 0.267071259580703 0.148483687380455 0 0.671260974556409 0.2577141353133 0.289219596640643 0.99973173426325 0.106371417904776 0.474527885384063 0.000193298188861577 0.000268265736749972 0.0017259538451408 0.000686719721934375 94 167
37 512616 2 0.7 0 "IR" "MO" 0.240814963089941 0.500449808106205 0.198021189305315 0.410748030145515 0.228833129627451 0.207989058684482 0.501895136969804 0.460109288301661 0.187948184722165 0.205469568719302 0.408160441123529 0.452554736687369 0.677637151401874 0.487013990238849 0.591438942746781 0.424326435639418 0.430450007157288 0 0.161986730087351 0.202430600537196 0.218456161334454 0 0.691829843439657 0.29110780377305 0.350216283670594 0.995601403162781 0.129657160995809 0.499561974422887 0.000877547837664191 0.00439859683721924 0.0165262654771829 0.00689962126686736 86 281
38 427937 3 0.7 0 "IR" "MO" 0.236840373836584 0.47768196891537 0.215657292409094 0.434384410606523 0.22540051124613 0.212860104306607 0.498307320521625 0.475551770603905 0.187984764697728 0.195890059271818 0.412059701391738 0.436132893946031 0.675100989389321 0.483141424405358 0.599532116378639 0.428282514652619 0.235960104551703 0 0.0731901968987437 0.105957129938618 0.290351921160335 0 0.812229853259599 0.358562393850746 0.473599246867428 0.999576663352625 0.114040018453513 0.535137760885302 8.87274205344105e-05 0.000423336647375094 0.000539931388144198 0.000342715325334195 88 155
39 791767 4 0.7 0 "IR" "MO" 0.233844735825772 0.482637671320789 0.208259423864171 0.42925198270573 0.235587164607296 0.207895223513491 0.511148685179637 0.466956875998856 0.185779978978729 0.199369390058227 0.398789203014326 0.445139659985602 0.677327123946559 0.486205417114156 0.593408792901128 0.425152153885936 0.266984895497472 0 0.130350352366965 0.132411155962447 0.28972256881636 0 0.72486102619493 0.323695498071323 0.440588780664875 0.989788555616508 0.113234058471595 0.529689079645318 0.00270375502129322 0.010211444383492 0.0315545629665102 0.0142042663209118 91 298
40 103049 5 0.7 0 "IR" "MO" 0.236963850651825 0.497090790117387 0.197663565412848 0.414238146815621 0.227635742407695 0.211818749548585 0.497945643666011 0.462537358398213 0.190269699176658 0.207258233957983 0.412082752014644 0.449903584568665 0.676418342608106 0.485180202850322 0.595191498547489 0.426131557723551 0.392941499329555 0 0.147791579815971 0.183682286464612 0.25101416194875 0 0.729877474079861 0.317474079281189 0.355940279567648 0.999398294951721 0.118434553205551 0.497377965859199 0.000104059154046922 0.000601705048278808 0.00389639289861774 0.00146566839499952 87 161
41 85218 1 0.8 0 "IR" "MO" 0.232443109777048 0.483529123485223 0.206338231213232 0.42842278927073 0.229567163701151 0.219568066314813 0.500573621868928 0.484356117304672 0.189637179320025 0.194168869921169 0.409564594208378 0.426524948414689 0.681578339793012 0.488616325640838 0.590144280454426 0.422429759720912 0.253569434030964 0 0.0582291463177589 0.10527372789351 0.329407137260626 0 0.880653942236749 0.396552474463081 0.416672774997907 0.996964270174334 0.0559716812045656 0.495373055508109 0.000350653710502721 0.00303572982566641 0.00514523024092664 0.00280074213530032 89 160
42 471096 2 0.8 0 "IR" "MO" 0.233874959696583 0.483005482025513 0.20814153645595 0.428932893521597 0.226563422151933 0.21912564120973 0.497875071932957 0.486794068094775 0.18938741723205 0.191949481778802 0.412286547297413 0.4244292017314 0.679564023058246 0.488413951263708 0.589478435466802 0.422746511903992 0.261670481385505 0 0.0462506018039195 0.105009854133414 0.343082497422801 0 0.87890001972573 0.401668323752127 0.39430834615353 0.994667623419227 0.0588505009169202 0.486060886454317 0.000938675038163778 0.00533237658077297 0.0159988775534298 0.00726093566014224 87 98
43 260928 3 0.8 0 "IR" "MO" 0.2291210175572 0.47282969402963 0.213434738012956 0.439707002301198 0.230120162097795 0.22834358117835 0.505572432984498 0.507145772447411 0.185886169349912 0.182424554401194 0.404775246894034 0.403137632888058 0.687584760833346 0.494119558200928 0.581745461764063 0.417004334271104 0.104528323171976 0 0.0277423554022198 0.0441730622269493 0.409307127418084 0 0.933185507875635 0.446146754097032 0.486068136209953 0.999784765768459 0.0388277864634839 0.509495068494903 9.64131999861967e-05 0.000215234231540821 0.000244350258661319 0.000185115181115803 92 95
44 486128 4 0.8 0 "IR" "MO" 0.230324411533039 0.476043658720747 0.211449632383382 0.436333562797196 0.227836412539378 0.223183734146252 0.502072530791762 0.49284276268521 0.187015562227085 0.190162796240193 0.408201522877809 0.417899465993499 0.681344558218669 0.489292035270702 0.588627990850661 0.421902553792926 0.143415036796452 0 0.0368755729232313 0.0606625653047137 0.444174664297373 0 0.908327936988812 0.447956598680635 0.412207578777016 0.997924940788307 0.0527691762616137 0.489955718637987 0.000202720129158122 0.00207505921169303 0.00202731382634315 0.00142511737666452 87 103
45 133831 5 0.8 0 "IR" "MO" 0.22696227131103 0.471508480756473 0.212595603725391 0.440863636867175 0.227468015049918 0.218604528826407 0.489862089074439 0.487143884941964 0.197233728585469 0.190858210796298 0.421187580655831 0.42345236988756 0.673034815187355 0.482109977704589 0.600687543107158 0.429287257302163 0.156852570924633 0 0.0321076214337094 0.0634143940112545 0.368173498879393 0 0.910019222576246 0.419921825584314 0.474706140385343 0.998667178097301 0.0526930390339316 0.514441248220354 0.00026778981063127 0.00133282190269917 0.00518011695611276 0.00222253218407828 93 113
46 110090 1 0.9 0 "IR" "MO" 0.230473255877099 0.477036120454703 0.210552582997377 0.435276453268239 0.229083973813755 0.216687691491858 0.49465648006305 0.487940473896439 0.19431647767035 0.188688953977617 0.415846165769584 0.422887874088307 0.676244921182712 0.485924323445096 0.593558014645344 0.425342931016631 0.159361981334442 0 0.0180976055320053 0.0601655795344343 0.439018792734712 0 0.958574406093679 0.456986124963942 0.401382218019616 0.997616786436054 0.0216230598646989 0.481414633746578 0.000237007911229288 0.00238321356394566 0.00170492850961689 0.0014336617550459 93 93
47 432700 2 0.9 0 "IR" "MO" 0.229401612728925 0.479807398231117 0.20726439135336 0.432332210892185 0.227585781415181 0.22093027724616 0.493563055124274 0.49180871684342 0.194118390855713 0.189304510082703 0.417057820010464 0.419115641678751 0.677917671390265 0.487725391142266 0.590687292291776 0.423548458417 0.229282972817507 0 0.0149743268075627 0.0825438349051305 0.391333434272296 0 0.962659877117281 0.446089984104318 0.379172187180295 0.997513024444368 0.0210386237831698 0.470027765581701 0.000211405729902104 0.0024869755556321 0.00132717229198651 0.00133841540885107 91 87
48 733911 3 0.9 0 "IR" "MO" 0.231309277017098 0.473938479363423 0.214393650880217 0.438537492214636 0.233608352606474 0.219271460160874 0.507160637279196 0.500826643871774 0.187473035446248 0.180483226926666 0.402890470063569 0.409467512192993 0.684189089784446 0.492898799232978 0.582349913253132 0.418114331172752 0.121493096307509 0 0.0135956378027473 0.0455679040263506 0.402749955785609 0 0.966784092364605 0.446139882707976 0.475481732445432 0.998500806406762 0.0176147045288509 0.507046129847206 0.000275215461449104 0.00149919359323788 0.00200556530379682 0.0012460834184678 86 94
49 244628 4 0.9 0 "IR" "MO" 0.235155031630035 0.482585997183452 0.209608574244728 0.429527482891963 0.226435467515427 0.218594337338884 0.496958829529137 0.492345752991009 0.190300208368074 0.186530325995557 0.413588970124006 0.417955409104213 0.680184836484346 0.489954272607625 0.58643910860836 0.421094887309318 0.201190751528458 0 0.0186935071481998 0.0755963987710892 0.403490875444164 0 0.960027533366198 0.448277828015033 0.394900377872123 0.998555475420679 0.0191300438950864 0.474809772904945 0.000417995155255538 0.0014445245793213 0.00214891559051592 0.00131600030893261 88 87
50 532438 5 0.9 0 "IR" "MO" 0.233636468831713 0.479314997251006 0.211330725107565 0.432928587320729 0.228728800891742 0.218166298530447 0.499430331882305 0.493909483654611 0.189805935350111 0.185097258573796 0.410575938114831 0.416673185666368 0.680531568253902 0.490079719606586 0.586233919031472 0.420925904424902 0.182270485085192 0 0.0158921546260393 0.0677445697173864 0.420089407265356 0 0.954295049844993 0.450217622061029 0.396714698060131 0.996833098128635 0.020020314949182 0.477518088380244 0.000925409589321099 0.00316690187136538 0.00979248057978531 0.00451971984134013 83 89
51 593773 1 1 0 "IR" "MO" 0.233390647133801 0.477234940371149 0.213162382027827 0.435114536406723 0.227871993854868 0.218240648377045 0.49620616408919 0.501827253205325 0.192158912228413 0.179351987193156 0.414543626286613 0.408335025036366 0.679503289365713 0.49067779184622 0.584673281449396 0.420490664742418 0.149504507254313 0 0 0.0514605878058353 0.411247309343138 0 0.999086003015854 0.461972354974573 0.439037564224167 0.999014830900755 0 0.485871319773222 0.000210619178381253 0.000985169099244853 0.000913996984146107 0.000695737446370088 92 86
52 760698 2 1 0 "IR" "MO" 0.232376456980817 0.47684294024841 0.212511170719567 0.435378567421016 0.229126601212528 0.215495076846084 0.497961046309629 0.492762809225155 0.191505724088832 0.184639903470182 0.412509093198981 0.418064342482091 0.67699813503943 0.488438263265793 0.588656798278581 0.422795647659507 0.189576147387539 0 0 0.0651935617298061 0.391838935687878 0 0.998983842525365 0.452592006270502 0.418410959396495 0.998916973674577 0 0.481465301752218 0.000173957528088436 0.00108302632542307 0.00101615747463464 0.000749130247473883 87 94
53 267825 3 1 0 "IR" "MO" 0.228637251713133 0.471273920869283 0.214468851864903 0.441412549943215 0.229266474317419 0.215933088149248 0.500628974221363 0.486767448298372 0.189255097824936 0.189902227723856 0.409450810525649 0.423460456751234 0.6738368141798 0.485379484364037 0.593626177413695 0.425689337265064 0.0697082858965624 0 0 0.0236901128050712 0.455858396538769 0 0.999348550695852 0.475592098097608 0.474270313688104 0.999486178743708 0 0.50027902988954 0.000163003876564512 0.000513821256291598 0.000651449304147964 0.000438759207780674 88 90
54 238633 4 1 0 "IR" "MO" 0.224855107246206 0.463725521895047 0.218082501459397 0.449103492297648 0.224740115739263 0.220763404931997 0.490917428408724 0.496656990588342 0.193816853355918 0.185707499825195 0.419825249629226 0.413471074485861 0.670358627917465 0.482722527367193 0.597606854640511 0.428583315389368 0.0561992955910155 0 0 0.0189161510303666 0.481844893774357 0 0.99779363055214 0.490110365343296 0.461682140413589 0.997701103971195 0 0.48938666839675 0.000273670221039149 0.00229889602880518 0.00220636944785972 0.00158681522958729 91 87
55 564293 5 1 0 "IR" "MO" 0.226384598992242 0.468266195000438 0.215147763381879 0.444469186457006 0.229062547413594 0.219131866792035 0.498626151052928 0.494460020108731 0.190971205330602 0.186101057652129 0.41183997143003 0.415926389354962 0.674579013197871 0.486167355353628 0.59222002636461 0.425099126300037 0.063084082746416 0 0 0.0212369189340333 0.469329233868521 0 0.997470806231036 0.481748806426801 0.467209286464603 0.997703204490673 0 0.495288204302405 0.000377396920459517 0.0022967955093271 0.00252919376896409 0.00172607033676074 88 91
56 375525 1 0 10 "IR" "MO" 0.247767606542902 0.53231481449889 0.175849715074934 0.377433475809609 0.239245412828376 0.233709321852692 0.514582972825049 0.528568634687473 0.185558807167784 0.168801795936745 0.395253334279779 0.381245396921477 0.72072234122397 0.524720714022631 0.530210318179464 0.385099233510708 0.743909027789887 0 0.738401753060737 0.494399450720768 7.29783519798107e-05 0 0.000227643700672036 9.87750000846557e-05 0.255995074010966 0.999912385001584 0.261294957795826 0.505440231853185 2.29198471671981e-05 8.76149984164693e-05 7.5645442764466e-05 6.15424259623636e-05 90 3601
57 275677 2 0 10 "IR" "MO" 0.250665072265649 0.534088695002275 0.176413375130064 0.375686736600423 0.227753564672126 0.240661474207404 0.500652756329202 0.533905081112261 0.187859479864724 0.169513972568359 0.409039728224394 0.37576730727464 0.719080111145179 0.522585787024113 0.533786827563147 0.387146891417724 0.752334054735929 0 0.767133980539904 0.517342408527488 0.000183729691154236 0 0.00141995366000673 0.000537600642984041 0.247456395711825 0.999909188565597 0.231379857454068 0.482059968689493 2.58198610915694e-05 9.08114344028981e-05 6.62083460215779e-05 6.00221400352325e-05 87 293
58 549969 3 0 10 "IR" "MO" 0.246004184383146 0.528530403218191 0.177585798390899 0.381300679813708 0.235426650963389 0.235917411114171 0.507525143606927 0.530195260994116 0.188397610252263 0.169108721360933 0.402296709470183 0.379459988761452 0.717348246460706 0.521630159149617 0.535092130004094 0.388159462990659 0.732405585029416 0 0.76403386546775 0.501366996489872 7.5992441416084e-05 0 0.000242683715449431 0.000105643837253974 0.26749592697049 0.999902779224865 0.23566134198082 0.498467233774332 2.24955586770948e-05 9.72207751347879e-05 6.21088359811038e-05 6.01258985417766e-05 89 3601
59 694527 4 0 10 "IR" "MO" 0.247566789797903 0.523966742927471 0.182503756100103 0.385996783494317 0.226885384031132 0.235454522131328 0.495025123084218 0.528186936841074 0.192250793153551 0.170293074493025 0.414934925216662 0.38161052468033 0.709906695960364 0.515301314831984 0.545047623746679 0.394625016053164 0.699663834329058 0 0.746884641512052 0.49021226288746 7.96433582829583e-05 0 0.000289547933848295 0.000123400772772014 0.300227298659857 0.99991123395805 0.252762221459664 0.509604601676784 2.92236528025974e-05 8.87660419503525e-05 6.35890944353153e-05 5.97346629844923e-05 83 3601
60 197303 5 0 10 "IR" "MO" 0.249958211402364 0.531203488058477 0.178257387861112 0.378652749955821 0.228892140056979 0.239015722678169 0.502906683628799 0.532832979188987 0.18723000119005 0.169208155468198 0.407173390612778 0.376887537076661 0.717866074137512 0.521951985156754 0.53469554451936 0.387957177145166 0.731486896180909 0 0.762956372904948 0.50738437998686 7.04356348727027e-05 0 0.0002390100230187 0.000103823727254659 0.268417239427503 0.999904550794252 0.236746679885737 0.492453121364977 2.54287567150089e-05 9.54492057475e-05 5.79371862962238e-05 5.86749209082637e-05 90 3601
61 538569 1 0.1 10 "IR" "MO" 0.250790510854522 0.530501582516865 0.179445579353214 0.379368516501478 0.232308511394226 0.231445870508863 0.5048414651872 0.519957388544606 0.188144963852827 0.173896899358113 0.404792991851427 0.390362333681905 0.71454489275761 0.518109241574467 0.541487442564154 0.391846535852421 0.724390133834083 0 0.76238141822184 0.500033971423609 8.35011314610647e-05 0 0.000341034308788649 0.000139541241903141 0.275504546453274 0.999916213276786 0.237202750877759 0.49976728493397 2.18185811816911e-05 8.37867232135994e-05 7.47965916129807e-05 5.92024005179078e-05 86 3601
62 51585 2 0.1 10 "IR" "MO" 0.251776495136322 0.536592344678003 0.175125986363895 0.373050064214472 0.228705582479951 0.233280256110082 0.496734499246334 0.519573379681089 0.191890737822899 0.175518357250436 0.412896094286044 0.390652862746158 0.713762333726355 0.517366636286315 0.54253508143723 0.392477750351026 0.769586732008698 0 0.774761737566439 0.522974855781254 7.25700864644742e-05 0 0.000381512099745626 0.000149995125315008 0.2303187879811 0.999908186575448 0.224773121441892 0.476810540188089 2.19099237374039e-05 9.18134245523996e-05 8.3628891922964e-05 6.46089053417828e-05 87 3601
63 227005 3 0.1 10 "IR" "MO" 0.250545329024671 0.529537757276857 0.180050270188243 0.380293277798058 0.236008860504327 0.229520635887321 0.511357123664462 0.515376914163613 0.185580282285327 0.176174579476452 0.398444631461138 0.395170825003386 0.716074825416319 0.518555071188451 0.541805131950022 0.391516160491327 0.73655461646252 0 0.714014786284487 0.485883005519658 0.00129574004777622 0 0.00365594839304302 0.00162404396475404 0.262119135271176 0.999919791449057 0.282252948714731 0.512431331288775 3.05082185280531e-05 8.02085509432998e-05 7.63166077390366e-05 6.16192268128542e-05 87 3423
64 214406 4 0.1 10 "IR" "MO" 0.248372388957498 0.530012086957893 0.178133075294773 0.379843796270922 0.234499931262617 0.226852742231491 0.503021927820041 0.511234928111732 0.191613468130134 0.177412776328057 0.407015050150273 0.399456450970844 0.709725062451606 0.514478300140117 0.547159319752965 0.395728417542638 0.718982850238533 0 0.681266823599863 0.468415388705885 0.000192525848480331 0 0.00114470075559132 0.000433031466093843 0.280802528479541 0.999923006214091 0.31749061554295 0.531087053743762 2.20954334463282e-05 7.69937859091716e-05 9.78601015963295e-05 6.45260842583184e-05 90 3601
65 363304 5 0.1 10 "IR" "MO" 0.244943766772613 0.523344394985841 0.181148717300987 0.386774147857062 0.234890578079212 0.233997283397375 0.515828233219758 0.510429424023036 0.181005507085349 0.183656962045974 0.39361503342684 0.400279635212791 0.7138316282492 0.516210786405206 0.545811186432311 0.393899883134841 0.673015289998079 0 0.689545186393892 0.456631089219816 6.2611696599139e-05 0 0.000233064413970245 9.78870027434734e-05 0.326895381478088 0.999916961513466 0.310126960439738 0.543203416665612 2.67168272339781e-05 8.30384865342313e-05 9.4788752399864e-05 6.76071118281784e-05 86 3601
66 155761 1 0.2 10 "IR" "MO" 0.249239393204224 0.526501313726755 0.181646756293961 0.383352296210582 0.229808240416027 0.229373996190565 0.50583518469254 0.500205397801962 0.185335578288276 0.18867078468413 0.404297989309574 0.410969412081956 0.708421629810817 0.510709230349571 0.555653119266367 0.399691218794153 0.73282856100877 0 0.744039582883033 0.498221028376332 8.16968856905487e-05 0 0.000382320335629987 0.00015264683602213 0.267060955095115 0.999903832630967 0.255456208971032 0.501545434265799 2.87870104239698e-05 9.61673690325399e-05 0.000121887810305863 8.08905218472899e-05 87 3601
67 821197 2 0.2 10 "IR" "MO" 0.249862603826635 0.531228550767712 0.178127432975798 0.378452664476477 0.234181712045 0.225109558323209 0.504717731035418 0.500490006587566 0.189724527426432 0.184895117765176 0.405395321120682 0.410659745185183 0.709153874194844 0.512012191566875 0.552747078167406 0.398311869220734 0.764693438690107 0 0.738189103030767 0.503036982883011 0.000151661591957983 0 0.00175454358708289 0.000611266745074727 0.235135867700174 0.999913066781822 0.259966240753711 0.496287624490987 1.90320177616083e-05 8.69332181777727e-05 9.01126284390924e-05 6.41258809279592e-05 90 3601
68 373745 3 0.2 10 "IR" "MO" 0.254968786563358 0.530669624077558 0.18228477472525 0.379159803399348 0.231635004848861 0.224293100784813 0.507700362218202 0.501317878015254 0.185313863907838 0.183575554869736 0.402563859292635 0.409830787129907 0.710896892197032 0.513285216635397 0.551174193502823 0.397136804007013 0.741892858457821 0 0.745784394231697 0.500867707785532 8.44915118752757e-05 0 0.000371839244431454 0.00014777009511637 0.257999754273472 0.999877490216695 0.253408239033463 0.498798611764744 2.28957568315618e-05 0.000122509783304497 0.000435527490408226 0.000185910354607503 90 3601
69 559652 4 0.2 10 "IR" "MO" 0.247484110646217 0.525268485672264 0.181389675538066 0.384731217342542 0.230948234822791 0.22881887451415 0.507986719647536 0.496997201316998 0.184339643128583 0.190912305409951 0.401780338149816 0.414301772660499 0.707251219983157 0.509845324050899 0.5566416240766 0.400529175163169 0.708308920681853 0 0.708367835454935 0.476597146266345 0.000204958236656247 0 0.0015903540552713 0.000587131230397878 0.291449436348572 0.999881110354208 0.289839597376311 0.522698469455728 3.66847329182802e-05 0.000118889645791987 0.000202213113482632 0.000117253047528663 85 2819
70 367490 5 0.2 10 "IR" "MO" 0.248659041549416 0.526215881272262 0.181464596886147 0.383696507266897 0.227860666407321 0.226652959431354 0.498029574301841 0.497237038575931 0.190550329749335 0.188879570682623 0.411893226666581 0.413998337344007 0.703172667388092 0.506937113213115 0.560894497318104 0.403436092563646 0.71677239972151 0 0.720257082845853 0.484727442039981 0.000123953619505014 0 0.00132316947749931 0.000470712938707644 0.283050272361283 0.999899621237443 0.278297857422613 0.514711064396734 5.33742977018654e-05 0.000100378762556508 0.000121890254034956 9.0780624577937e-05 89 3601
71 428633 1 0.3 10 "IR" "MO" 0.245710448534274 0.526286228524053 0.179159997737343 0.383440947907321 0.231472240630236 0.226330316337189 0.507655896258398 0.488188629872682 0.185296800814032 0.196555218197259 0.402261241592963 0.423653700418134 0.7035130055017 0.507046013368185 0.561012016748634 0.403470924302245 0.761105278345522 0 0.756652500162312 0.508948196418888 9.4548383184882e-05 0 0.000774718902546428 0.000282972717031413 0.23876726505052 0.999883560573836 0.242328859629705 0.490640287768323 3.29082207728507e-05 0.000116439426163801 0.000243921305437121 0.000128543095757283 81 3601
72 45680 2 0.3 10 "IR" "MO" 0.245134517911186 0.522918414093938 0.181547917000915 0.386997221994893 0.232195620807745 0.225254860956085 0.504709655659038 0.48745595003499 0.188174947351669 0.196264646600228 0.405189704588118 0.424454192326151 0.702584999675016 0.504724928160447 0.565987510952812 0.405868787020387 0.727624316411873 0 0.760810753050722 0.497459881567059 8.02721246168915e-05 0 0.000520747173272189 0.00019534506442846 0.272266558658258 0.999901491731673 0.238534081529726 0.502258918980589 2.88528052523224e-05 9.85082683272165e-05 0.000134418246280211 8.585438792327e-05 89 3601
73 849701 3 0.3 10 "IR" "MO" 0.248012442146544 0.529290065514968 0.17845899041062 0.380454468819711 0.227308387187335 0.225019075419023 0.495517761941883 0.490094867131026 0.191902997708236 0.193792649549199 0.414138149424516 0.421701463614467 0.700339904752902 0.50474640942985 0.564154637668054 0.405665129250297 0.755010452246415 0 0.762029257209592 0.51111087413868 0.000145086030517625 0 0.00150149699385393 0.00053448642801377 0.244822180079162 0.9998766177146 0.236287207375367 0.488247961002026 2.22816439046924e-05 0.000123382285399905 0.000182038421186292 0.000106678431279923 85 3601
74 640602 4 0.3 10 "IR" "MO" 0.247538174455866 0.528691707965205 0.178572005006913 0.381131694685222 0.232670563052401 0.221068999182184 0.501868017878023 0.487313057173138 0.191041198650486 0.192758727922633 0.407905127539668 0.424615482758846 0.701277736690451 0.505770398825443 0.562371931580032 0.404743905786351 0.728882838464307 0 0.746075349307759 0.491808001601749 0.000355570755741933 0 0.00222015944470423 0.000826915394802606 0.270739370798109 0.999922780461219 0.251599448976012 0.50729837238789 2.22199818425911e-05 7.72195387807939e-05 0.000105042271524576 6.67106155577381e-05 78 3601
75 578666 5 0.3 10 "IR" "MO" 0.246460070906344 0.526810893108268 0.179375901056337 0.383153511236069 0.234653066723936 0.22363269324187 0.512209425171226 0.486091345294758 0.183971339340119 0.196116997125582 0.397637749064482 0.425852625863587 0.704745830872151 0.50816748944533 0.559464237522038 0.402433387457916 0.700720539070744 0 0.763730936648859 0.487400046373426 8.32399453390601e-05 0 0.000686409595976772 0.00024775384035723 0.299167391654467 0.999902621391438 0.235462321793179 0.512271373957823 2.88293294497237e-05 9.73786085621017e-05 0.00012033196198499 8.08258283941825e-05 91 3601
76 282056 1 0.4 10 "IR" "MO" 0.244195783776432 0.526861866753598 0.177672476919804 0.383085833245074 0.241836443468515 0.215724801089747 0.518158635227419 0.468127215400091 0.184171647880808 0.205182754827926 0.391394214566325 0.444887187476956 0.701757028334693 0.504163675834181 0.567026879628538 0.406682104891248 0.710578722845534 0 0.739405299693299 0.475034230840017 0.000169524773292163 0 0.00156737635349023 0.000544173708990206 0.289225382119935 0.999921685003677 0.258854119272306 0.524331872883501 2.63702612388647e-05 7.83149963227209e-05 0.000173204680904603 8.97225674915111e-05 75 3601
77 175664 2 0.4 10 "IR" "MO" 0.246756251038518 0.530514298263493 0.176592562761537 0.379347436594592 0.231843277419549 0.217335892742128 0.505500361681743 0.465206265571842 0.187244814056828 0.209336951337036 0.404369710015973 0.447682983477179 0.695935421200195 0.499987334121405 0.573174328155401 0.410913795435997 0.722385512815398 0 0.675490793143228 0.466875078449722 0.0108930404169347 0 0.0639624362205663 0.0239623407276806 0.266696432105034 0.999905713731315 0.260375999375609 0.509068613424712 2.50146626332424e-05 9.4286268684701e-05 0.000170771260596745 9.39673978857726e-05 86 169
78 462948 3 0.4 10 "IR" "MO" 0.245531356457559 0.524371354256226 0.18068429258499 0.38550800260465 0.232672516618038 0.216357310025113 0.512493178980572 0.461473222593563 0.182139963798471 0.211876490254697 0.397265905254345 0.451635931270566 0.694561183100709 0.498947654369966 0.574700746638159 0.412001409386618 0.72890876331694 0 0.730454597670663 0.485631916026379 8.34241765385957e-05 0 0.000630928015190618 0.0002274833854759 0.270982847519414 0.999918715176317 0.268709342422147 0.514040214906301 2.49649871081724e-05 8.12848236832031e-05 0.000205131891999601 0.000100385681844107 90 3601
79 107432 4 0.4 10 "IR" "MO" 0.250918680648931 0.532181821753767 0.178077432249299 0.377472073709344 0.228090016312873 0.215764890629309 0.499302829659859 0.46897680054172 0.189548197184882 0.204306899788634 0.410722895435431 0.443787030784952 0.694773587591114 0.500044780624712 0.571932529222815 0.41078487970109 0.764211239692021 0 0.782311964300802 0.518492325866559 7.65022957968543e-05 0 0.00083750985064934 0.000289200278610575 0.235690568123068 0.999912584748317 0.216708924212248 0.481137684632288 2.1689889113469e-05 8.74152516829267e-05 0.000141601636301326 8.0789222542803e-05 88 3601
80 63450 5 0.4 10 "IR" "MO" 0.251419348060032 0.527843879361102 0.18204046455294 0.381928473459708 0.228629662254204 0.214861300450622 0.50696488990285 0.461899860592592 0.183523601131618 0.210025522132235 0.403152851979987 0.451201090992422 0.694910310764857 0.498719394145244 0.575589587816794 0.412299122805154 0.754693268812715 0 0.721253294647039 0.496133567285834 0.00174094613744224 0 0.00723545280748052 0.00288132875689132 0.24354168859938 0.999919884631435 0.271301783345226 0.500884803288878 2.40964504628775e-05 8.01153685652951e-05 0.000209469200254745 0.000100300668396615 86 1494
81 386897 1 0.5 10 "IR" "MO" 0.247712552412802 0.509657857494906 0.195021546924262 0.400926647457878 0.226413709823465 0.21213166847632 0.501120867008376 0.462469034021161 0.186499272168124 0.206674154809555 0.408893127712676 0.45016703781393 0.686257930712587 0.491001329101309 0.588194973901941 0.420095928741647 0.566939687846291 0 0.428133798466667 0.33687491111933 0.0837046840868578 0 0.369012981365147 0.144888983671329 0.34931653735906 0.999888810401939 0.20264328335004 0.518120089682749 3.90907077907075e-05 0.000111189598061185 0.000209936818145857 0.000116015526591219 89 308
82 841572 2 0.5 10 "IR" "MO" 0.2476856779445 0.528245386927491 0.179102902449319 0.381659208670324 0.234178578503463 0.204839158814834 0.50101576152565 0.445230682186353 0.193007299026693 0.215847554817609 0.40904199180295 0.468779589987246 0.686703415262797 0.491371429965828 0.587957756293621 0.419960650376785 0.71628918921785 0 0.759916252030102 0.485284257037459 0.00188567330198226 0 0.024601139757736 0.00809136589279888 0.281801351863065 0.999915151178774 0.215285223741828 0.506527439072127 2.37856171024052e-05 8.48488212254574e-05 0.000197384470334166 9.6937997614993e-05 89 290
83 14893 3 0.5 10 "IR" "MO" 0.248663083018269 0.520287619221362 0.186513913065064 0.389900552828865 0.229854063234249 0.209232077594197 0.505294484979389 0.452580648554718 0.185642159934471 0.213242025411572 0.404650830912686 0.460848834660661 0.687749223846714 0.492623541763706 0.585398098411107 0.418577753244056 0.639130802762727 0 0.57071688108747 0.404821927048476 0.0250144525120917 0 0.200574197690754 0.0705732797953324 0.335824742276082 0.999880944063107 0.228460741309117 0.524478077023592 3.00024490997628e-05 0.0001190559368927 0.000248179912659156 0.000126716132600129 89 174
84 591107 4 0.5 10 "IR" "MO" 0.249825743416397 0.526438231822769 0.182084143537241 0.383366957199577 0.227557027034442 0.203812120086613 0.499201679493762 0.439253571243348 0.189166905240076 0.220586817394547 0.410820672191973 0.475074953740553 0.681194890537453 0.48819415469386 0.591837866171864 0.423209317523645 0.730434818940586 0 0.707771915478578 0.479744176336819 0.00302696162606808 0 0.0265056010781025 0.00912142231535585 0.266499040719268 0.999786123436089 0.264694033765354 0.510737540092656 3.91787140781359e-05 0.000213876563910943 0.00102844967796574 0.000396861255168387 93 647
85 544657 5 0.5 10 "IR" "MO" 0.249485551607454 0.530759105260339 0.178290062499712 0.37904526702067 0.233662786806404 0.205335802847695 0.509763428167317 0.439917215771093 0.18487669853061 0.221516914715478 0.400000831547497 0.474324160801564 0.688484141261554 0.493156694440137 0.584683675745801 0.418135487833294 0.732730465237633 0 0.69465885270947 0.47308190078733 0.00417824097057243 0 0.0408879248578881 0.0138509373380172 0.263054816365701 0.999271447717618 0.26317001509393 0.512419743840997 3.64774260938891e-05 0.000728552282381973 0.00128320733871216 0.00064741803365638 80 1271
86 433634 1 0.6 10 "IR" "MO" 0.246907571628029 0.527355491575075 0.179192043132725 0.382554001457386 0.230128881939167 0.210158967564373 0.50280055550605 0.450370242016576 0.188354709685735 0.216383823777022 0.407423830820821 0.463251168564652 0.687195421131569 0.493062890077603 0.583930576595481 0.418220999924226 0.707565785981661 0 0.531210205197117 0.416335504273942 0.0513406264735089 0 0.314367802769793 0.115407875984698 0.241053425783416 0.999693248422728 0.153987941860844 0.468005587609819 4.01617614149126e-05 0.00030675157727241 0.000434050172245318 0.000251032131540523 93 174
87 463850 2 0.6 10 "IR" "MO" 0.248323883959756 0.534122267268736 0.17469405263177 0.37556261275078 0.232348028648661 0.198101972010305 0.504070970813799 0.423601853503642 0.18890799100189 0.23008007804807 0.405821036713533 0.491543343006091 0.678773884618722 0.486721796452379 0.59368212168173 0.424886144758421 0.753233407683215 0 0.684846492588915 0.475654972235483 0.0147685137840863 0 0.111791181187868 0.0384871300281187 0.231954997859393 0.999755958779763 0.201340217156639 0.485159462238111 4.30806733059927e-05 0.000244041220237416 0.0020221090665788 0.000698435498286783 86 174
88 537718 3 0.6 10 "IR" "MO" 0.241630486644373 0.509290139512174 0.190631377566925 0.401394558073725 0.22708268187215 0.212389085825764 0.500065200895909 0.453885441451154 0.188207348415174 0.21520767490402 0.410324299386883 0.459299020296543 0.681102254342287 0.487302179556767 0.594046400886119 0.42415353926081 0.54243325381466 0 0.378926538170218 0.310511409535341 0.106412026936009 0 0.453408587417853 0.180076079426678 0.351104676636813 0.999867953101465 0.167348241886851 0.509251374635594 5.00426125180813e-05 0.000132046898534699 0.000316632525077823 0.000161136402387183 91 530
89 868751 4 0.6 10 "IR" "MO" 0.246428994795719 0.522249484129208 0.183132122514031 0.387808412899607 0.234614915408451 0.19096692956672 0.501319579582369 0.414426686384679 0.193211268187862 0.231081010770956 0.409177955225164 0.501021850823297 0.67201083977089 0.479463471791127 0.60742440147285 0.432538931098933 0.683366637913708 0 0.53078314038674 0.401622964111168 0.0221858488580148 0 0.193243887738559 0.0639207634558283 0.294388546776207 0.999380654199748 0.270287486079349 0.532575912392712 5.89664520698864e-05 0.000619345800252516 0.00568548579535187 0.00188036004029116 91 784
90 294853 5 0.6 10 "IR" "MO" 0.242144976389807 0.514481871150992 0.186487395470606 0.396072396523106 0.231591117010873 0.208307774822023 0.507787487533506 0.442828343477689 0.185108017041351 0.221890685733852 0.402234804248634 0.47110291492676 0.682043868222703 0.487790113821071 0.593486098245808 0.423752290555807 0.567436539787525 0 0.492533884089284 0.352251822656931 0.0631766027444753 0 0.331324425471354 0.124592829606894 0.369340927071297 0.999875702136355 0.17579467952851 0.522989924700325 4.5930396703728e-05 0.000124297863645132 0.000347010910851618 0.000165423035850137 90 289
91 595547 1 0.7 10 "IR" "MO" 0.23786094444239 0.497849525938305 0.197755011497573 0.413255298931366 0.227809023896692 0.210681971661436 0.498179788583564 0.453402777873829 0.190160118069909 0.213992185851668 0.412032498812261 0.45941740680529 0.676351940000518 0.482639010624013 0.60190731541915 0.428778368652529 0.457212209423641 0 0.223144474707171 0.230140998799841 0.181056338985477 0 0.650363204450648 0.267498235035686 0.361673310706897 0.999285876504831 0.12583040884871 0.501892751911734 5.81408839845789e-05 0.000714123495169199 0.000661911993471856 0.000468014252738691 89 299
92 150049 2 0.7 10 "IR" "MO" 0.233124340144312 0.489388676231336 0.201451092218931 0.422108798337361 0.229635749941458 0.208866020870413 0.501609597340706 0.445283572781335 0.188786631979134 0.219996449784804 0.408738757708097 0.467846364243611 0.671626110956184 0.4780470508126 0.61023417398287 0.433657735555504 0.371468248395858 0 0.221662818017526 0.198062430658198 0.192379608185256 0 0.645829201053145 0.269174838330381 0.436057481542722 0.999643020010524 0.131229296187055 0.532207341982615 9.46618761645401e-05 0.000356979989475594 0.00127868474227361 0.000555389028806338 87 291
93 630751 3 0.7 10 "IR" "MO" 0.241803242714672 0.501552715708605 0.19773066061854 0.409395674430199 0.230229576213152 0.204036591524779 0.504641220779577 0.443293831783942 0.186809443114044 0.217325196018861 0.405823855699442 0.470428044312484 0.676069410452602 0.482759807067743 0.601865299751446 0.428985318153487 0.489328178439139 0 0.269599063165733 0.256423331321174 0.157686068982893 0 0.585127933802974 0.234523976437191 0.352920430317301 0.999810459062805 0.144755006029962 0.508807252157653 6.53222606666517e-05 0.00018954093719521 0.000517997001331328 0.000245440083982013 90 535
94 495260 4 0.7 10 "IR" "MO" 0.243633130093949 0.513748803404182 0.188338164209674 0.396608346605516 0.225682840429568 0.206638855824457 0.49703593803807 0.442717232122589 0.189566181764956 0.22008093179176 0.413916291347853 0.470717439282454 0.675954826347974 0.484157068513893 0.597985277766391 0.427454708389652 0.626558139493968 0 0.286245516170453 0.312746835483533 0.108057333076383 0 0.582181375404122 0.218604915750381 0.265263674085777 0.998873985095163 0.129631562978926 0.46762999786312 0.000120853343871813 0.00112601490483674 0.00194154544649883 0.00101825090296571 88 171
95 418993 5 0.7 10 "IR" "MO" 0.242901481547665 0.513298197009179 0.188178879875547 0.397122698103319 0.228382796041876 0.203862601403595 0.501830460377518 0.436804094364957 0.187371162309355 0.223059142796294 0.408332276790176 0.477109489124807 0.675146878993137 0.483523073267101 0.598609184981195 0.428009586760888 0.603977756574365 0 0.304130518422631 0.308673331440942 0.119871251671955 0 0.552910331850311 0.211766971988689 0.276075801710871 0.999773959340425 0.140969386603533 0.478848612775092 7.51900428094697e-05 0.000226040659575392 0.00198976312352466 0.000711083795277322 80 181
96 641665 1 0.8 10 "IR" "MO" 0.242560692015244 0.499551059794348 0.200096391747975 0.411668425273943 0.229725368873849 0.205803471151755 0.504600740606522 0.451548852136058 0.186339335399354 0.210639460995227 0.405439578130163 0.460908086775986 0.678089532040847 0.484930216982016 0.597075188142557 0.426341678842902 0.433004509833295 0 0.131667274805014 0.19453231706327 0.19781921220249 0 0.79461491852467 0.313855660001011 0.369102905992257 0.999532785276862 0.0728090357480636 0.49114980261735 7.33719719576131e-05 0.000467214723138531 0.000908770922253165 0.000462220318369924 88 170
97 788301 2 0.8 10 "IR" "MO" 0.23589701454346 0.481166229255172 0.211558127356229 0.430702306359364 0.22725151997068 0.212249953716488 0.496887057166916 0.467500474782114 0.190705727177494 0.20200020316843 0.413319185006651 0.443984657093084 0.675398488230628 0.481359336842006 0.604264057702152 0.42987072432817 0.286563108553972 0 0.0769025874568956 0.124251565806789 0.273063328277323 0 0.854949819530435 0.365069822148647 0.440266176272536 0.999596537150947 0.0674290743347194 0.510279029507674 0.000107386896169119 0.000403462849053034 0.000718518677949948 0.000399582536889911 85 108
98 548392 3 0.8 10 "IR" "MO" 0.233680288104507 0.483592289725539 0.207273214075096 0.428242088621539 0.231213335195642 0.211974564298729 0.502278872139952 0.466392078536084 0.189614041426093 0.202940308148639 0.408084795501692 0.445067063816682 0.676868187598878 0.48370152517338 0.599827563649828 0.427555615814458 0.284328242821425 0 0.0483619737728958 0.113289932300294 0.199723427984126 0 0.882403399173588 0.346728295237237 0.515831298218076 0.999185125471289 0.0651046113021619 0.538363726445292 0.0001170309763729 0.000814874528711002 0.00413001575135394 0.00161804601717726 85 104
99 301096 4 0.8 10 "IR" "MO" 0.233500333110394 0.473359331393199 0.216831544463827 0.438731411361342 0.224740592753065 0.211323014975768 0.495738662331755 0.465935585350879 0.189758631382866 0.202680587027739 0.414453945092134 0.445524883460907 0.669563940839227 0.47758156279352 0.609270762874432 0.433725557393318 0.242182274865327 0 0.0603838326043439 0.103586716356873 0.284760113759656 0 0.872026222516297 0.375549024445346 0.472958834053378 0.999534228577708 0.0664169402409707 0.520302433786206 9.87773216395463e-05 0.000465771422292478 0.00117300463838792 0.000561825411574934 89 162
100 718635 5 0.8 10 "IR" "MO" 0.232357326817297 0.485704782822447 0.204116311293509 0.42599450764864 0.230776130420057 0.216792754404216 0.50445166565517 0.469329537930365 0.187468672961489 0.204733410470189 0.405942258533327 0.442108103796966 0.67992621164157 0.485853858139094 0.596318394725186 0.425368995459771 0.32395263188881 0 0.0907043502661147 0.13968952453254 0.273557344243855 0 0.856444131377645 0.367879785758289 0.402225760752586 0.998756179737587 0.0512121353921238 0.49139459506773 0.00026426311474889 0.00124382026241256 0.00163938296411634 0.00103609464144098 90 167
101 433238 1 0.9 10 "IR" "MO" 0.226016022032056 0.461626953851395 0.22122301049337 0.451021810028422 0.230647314442044 0.216875438033823 0.504987418915126 0.473528584094109 0.186868540186743 0.200812220161408 0.405250458257607 0.437117985856192 0.673538774507923 0.479163248927198 0.608903770841522 0.43207749812564 0.0991591686017467 0 0.0145504102883718 0.0380844708519635 0.40390156260309 0 0.9611616506666 0.446390291359155 0.496823294001455 0.999544317203556 0.0234592242014333 0.515063461033133 0.000115974793708581 0.000455682796443929 0.000828714843595143 0.000461776755749213 91 80
102 425618 2 0.9 10 "IR" "MO" 0.233399821382912 0.486429489433381 0.204337595502257 0.425101792598569 0.227265613720097 0.212594879952214 0.498922354992183 0.460883208049973 0.18941295014766 0.208760664069218 0.411749211565575 0.45059411275153 0.673260315055223 0.481677419781446 0.602511209719135 0.429582536554177 0.365476925615235 0 0.0233398576997218 0.133859306883876 0.257334451561505 0 0.942009893418735 0.388472968150113 0.377085884009085 0.999245106542888 0.0330837157825282 0.476880446552966 0.000102738814175394 0.000754893457111498 0.00156653309901503 0.000787278413046007 93 92
103 302375 3 0.9 10 "IR" "MO" 0.235415967419952 0.484795685561505 0.20773707283253 0.426979359113776 0.227509640554024 0.218187876161839 0.500230663228194 0.478714580831781 0.188295590582576 0.197737335133535 0.410454027687829 0.432321432631117 0.681113484135815 0.487384435678858 0.593769998548642 0.423828164283723 0.309285007316715 0 0.0220995640637813 0.113984768551469 0.324125500829072 0 0.953329136371058 0.418364426337461 0.366521506662514 0.999086888574255 0.0237625488289095 0.467063289723562 6.79851916987702e-05 0.000913111425744949 0.000808750736251206 0.00058751538750755 90 90
104 858131 4 0.9 10 "IR" "MO" 0.232428734971216 0.481022352771921 0.208634471712886 0.430888671199559 0.229116382446358 0.214101860583399 0.498665053804246 0.47227231865221 0.190791006126372 0.19965090577111 0.411376662634973 0.438783928881269 0.675646978000973 0.483517648547256 0.599076383610368 0.427526260297783 0.274778670230548 0 0.023737468029035 0.102006345460599 0.28605924407581 0 0.950584657888903 0.40068225575523 0.438996062799256 0.99893071270867 0.0243791200804244 0.496479626809886 0.000166022894385789 0.00106928729133047 0.00129875400163808 0.00083177197428505 86 86
105 409184 5 0.9 10 "IR" "MO" 0.228688391464832 0.478552110149694 0.207486894692098 0.433458697147628 0.233153483138506 0.221185806664704 0.504016394247772 0.483226055670536 0.18964928632086 0.196423139562189 0.406195897025656 0.427484060596132 0.683027681268042 0.488128205085872 0.593559320575147 0.422884871645382 0.240453258623647 0 0.0217579795524736 0.0876705606443996 0.279211877740166 0 0.96131203817911 0.40556927546447 0.480018944223488 0.996842831768424 0.0161375710784906 0.505322910821141 0.000315919412699269 0.00315716823157596 0.000792411189926003 0.0014372530699886 87 85
106 311935 1 1 10 "IR" "MO" 0.228861436322676 0.471267974764662 0.214576177061001 0.441161937194534 0.232037878726759 0.215114871217087 0.506793547489688 0.471801334136865 0.186568721080329 0.201550179462919 0.403446067191431 0.439250825143411 0.676014186266522 0.482474604466572 0.602695077604249 0.428822138357908 0.138337295208396 0 2.52076688623196e-05 0.0469163490107462 0.390403660633574 0 0.997179957550995 0.45100679480629 0.471130120533371 0.998949098126532 8.6933847641243e-05 0.500809128142732 0.000128923624658254 0.00105090187346804 0.00270790093250158 0.00126772804023156 89 92
107 203125 2 1 10 "IR" "MO" 0.227149546016567 0.468047167873655 0.21602977390729 0.444314317135601 0.226641192773715 0.216057582933917 0.496411324277645 0.470538731770331 0.19098954515186 0.203359451098291 0.414098880491319 0.440416335188364 0.669848321724198 0.477662701577354 0.610378770157441 0.43366225324343 0.17324140528211 0 2.00728400546117e-05 0.0588283007205519 0.320893923917922 0 0.998987575251633 0.432188148191907 0.505432475575337 0.997285771560088 9.59533738867512e-05 0.507632334474752 0.00043219522463162 0.00271422843991221 0.000896398534425565 0.00135121661278878 92 77
108 589921 3 1 10 "IR" "MO" 0.226338589318271 0.465723268849809 0.217542875499383 0.446875554788812 0.228881066059098 0.214918076314356 0.501465516467012 0.468336926170222 0.188183461050104 0.204456676108291 0.408880338611605 0.442832932313222 0.670137731691725 0.477784443360961 0.610183012657777 0.433641991517062 0.103851632453751 0 1.55964546191057e-05 0.0351462589371229 0.407131263618548 0 0.995268219974009 0.458159596229532 0.488709134596221 0.997856511348626 8.7253749295497e-05 0.504371649425811 0.000307969331480053 0.00214348865137371 0.00462892982207664 0.00232249540753334 82 89
109 805512 4 1 10 "IR" "MO" 0.232043707054865 0.478155977913752 0.210847707770218 0.433871981282839 0.230870885947916 0.212911058229708 0.500772336335396 0.474232503068921 0.190514464648699 0.197078522626071 0.409465576743948 0.436769762813872 0.675825651232489 0.483958643153801 0.598440695044989 0.427172988247609 0.250674200042066 0 2.2491685061936e-05 0.0860945685624302 0.330384010426415 0 0.997510847245915 0.428817819144305 0.418724446349423 0.996751543932346 7.56950082994469e-05 0.483151201696311 0.000217343182095722 0.00324845606765444 0.00239096606072347 0.00193641059695439 89 74
110 350456 5 1 10 "IR" "MO" 0.231927610267644 0.473776419687174 0.214894283630754 0.438436296960027 0.225999891311948 0.210040910597781 0.494942542782732 0.463388792811934 0.191139877618525 0.204332903977305 0.415357538791969 0.447979969671497 0.667968412177372 0.476878734543306 0.610367065226585 0.434462661390869 0.2022038734021 0 1.98455144738088e-05 0.0701718516753224 0.317610613678198 0 0.997829410830825 0.425448507010961 0.480040499654926 0.999312136894376 9.76771979072222e-05 0.503448851518268 0.000145013264775891 0.000687863105623993 0.00205306645679354 0.000930789795448399 78 91
111 225254 1 0 20 "IR" "MO" 0.245885341195888 0.523219975173441 0.181975291839636 0.386820345278997 0.231134802173809 0.234844390334886 0.503343164522566 0.521820906273142 0.188488092305475 0.174904910633033 0.406685414161848 0.388183095736252 0.711864533704582 0.515784810721212 0.545368294778144 0.394259667946378 0.685062360535983 0 0.704892377017582 0.468269130224579 0.00117205791604028 0 0.00343601766588748 0.0015355953261921 0.313739950243827 0.999911661713172 0.29159493119412 0.530132390682488 2.56313041491904e-05 8.83382868282857e-05 7.66741224098454e-05 6.28837667399816e-05 92 2579
112 663352 2 0 20 "IR" "MO" 0.250427461164371 0.538116168396178 0.172984319855301 0.371556096762354 0.226961337135466 0.239035569969133 0.49657441253501 0.529931183334135 0.190761375577969 0.17149008387547 0.413262364734924 0.379804503174347 0.71642436826897 0.521193357119968 0.535235779308741 0.388573151078993 0.774043220991701 0 0.743954703488234 0.516950014112867 9.43863770681122e-05 0 0.000280635704994241 0.000126249141593851 0.225844077378771 0.999921692949752 0.255700208330907 0.482870915456865 1.83152524597208e-05 7.83070502484586e-05 6.44524758650504e-05 5.28212886739256e-05 90 3601
113 816991 3 0 20 "IR" "MO" 0.244618440681255 0.525829039070256 0.178775799074238 0.384065088739302 0.236012031824297 0.235831136447094 0.511687884887083 0.521533687100381 0.185341556412428 0.175829047891407 0.397962763927702 0.388455068175881 0.716461608952646 0.519352973996583 0.539946403378072 0.39050703702719 0.720606828260216 0 0.711109118839072 0.47941446009132 7.91885243983991e-05 0 0.000277597690429201 0.000118277608005089 0.279289253766049 0.999912314867883 0.288526837157118 0.5204014371871 2.47294493365386e-05 8.76851321171222e-05 8.64463133809704e-05 6.58251135753874e-05 84 3601
114 287006 4 0 20 "IR" "MO" 0.25024555764589 0.534959289263777 0.17542872884031 0.374747740027753 0.229043250029052 0.236912788672671 0.500087890933643 0.531598143449525 0.18965912869256 0.168665010621336 0.409675891952907 0.378063053458797 0.716201596347613 0.521777775942329 0.533752868154207 0.387954135527174 0.755505486532999 0 0.768679182141336 0.516604023150113 0.000743189508427831 0 0.00248163533972818 0.00107743609882859 0.243728765357532 0.999914003544814 0.22877324167968 0.482261245086877 2.25586010410882e-05 8.59964551857316e-05 6.59408392559343e-05 5.72956641813556e-05 86 3601
115 221950 5 0 20 "IR" "MO" 0.249512239373652 0.532851977490407 0.176562775749195 0.376881923256774 0.234554985377606 0.23194454706585 0.502949733617899 0.525707214165242 0.191636464139164 0.169706857612918 0.406942023938456 0.38417851549884 0.716011771817108 0.519997660811616 0.537906097501277 0.389861891416831 0.75229511687985 0 0.728987000359034 0.49700974799486 7.54405932694026e-05 0 0.000207517651455011 9.33097869606017e-05 0.247606004873687 0.999920120514617 0.270732221147271 0.502838804287448 2.34376531934858e-05 7.98794853833561e-05 7.32608422400149e-05 5.813793073211e-05 89 3601
116 447326 1 0.1 20 "IR" "MO" 0.249301908718257 0.528362725795265 0.180181877683606 0.381596458112745 0.23430536541513 0.232902460235834 0.510067650106768 0.519610677562384 0.18523673557615 0.175281292396927 0.399414891586064 0.390772847783835 0.716509734369222 0.518995707204832 0.540699905656683 0.390960965743394 0.701691215793046 0 0.738401655456491 0.483289858037306 6.40659469180552e-05 0 0.000299115833250119 0.00011936978999509 0.298217428629351 0.999907958885696 0.261209749454004 0.516522032327324 2.72896306852189e-05 9.20411143042572e-05 8.94792562550806e-05 6.8739845375117e-05 86 3601
117 785028 2 0.1 20 "IR" "MO" 0.253269001116224 0.53851147550521 0.174622348676404 0.371049494143244 0.229950344025661 0.233580528528212 0.50211665065882 0.522325069784969 0.18855592400257 0.173657300938562 0.40762168279956 0.3879211806012 0.716799873670097 0.520699642205011 0.536835573617537 0.389163241976228 0.794865271185137 0 0.767232213212553 0.529328875448646 8.59649688049924e-05 0 0.000297820006912965 0.00012717834999225 0.205030248744102 0.999898343005549 0.232394630893582 0.470480102070985 1.85151019555115e-05 0.000101656994451458 7.53358869522634e-05 6.38441303767603e-05 85 3601
118 781160 3 0.1 20 "IR" "MO" 0.250320393084613 0.526734305134198 0.182171799220414 0.383213274968316 0.231851350509718 0.230966860085347 0.502924866873589 0.519406575446444 0.189352402493841 0.17394996737164 0.406724432884724 0.390991752237559 0.713138603679678 0.515993553690004 0.545474169085895 0.394021449304942 0.70389949669483 0 0.742834625983855 0.48652541459317 7.59425204742177e-05 0 0.000315681481315313 0.000128648587463609 0.295998226617803 0.99990937806843 0.256774980985947 0.513282957721912 2.63341668927736e-05 9.06219315699885e-05 7.47115488831428e-05 6.29790974539953e-05 90 3601
119 854267 4 0.1 20 "IR" "MO" 0.246290287320851 0.525406642045892 0.180372927111173 0.384618056059637 0.236207535606006 0.230225116828807 0.5053196381849 0.519592589369599 0.190831523896809 0.173318234639362 0.40467170891514 0.39071334422052 0.712722939755664 0.516408447709027 0.544522685647344 0.393714623814625 0.692286829669219 0 0.753632490075821 0.481780361894741 5.97371888819347e-05 0 0.000243393789055364 9.91165241803419e-05 0.307626232319077 0.999913468049582 0.24604677014147 0.518057405575522 2.72008228222303e-05 8.65319504181214e-05 7.73459936528212e-05 6.31160055560547e-05 89 3601
120 844112 5 0.1 20 "IR" "MO" 0.247948016371824 0.527669081439274 0.179729620000077 0.382284464260646 0.233852800126734 0.232696218267472 0.510579629926099 0.515983743667273 0.184548621797965 0.178072045094312 0.399106701187348 0.394416075719244 0.71449703476603 0.517792096214097 0.542350286892354 0.392237365572952 0.702034451700885 0 0.740172374942117 0.483987751311821 6.34708677561771e-05 0 0.00026270025725791 0.000107510867816636 0.297866050237599 0.999875485283554 0.259436213401124 0.515809480324052 3.60271937600262e-05 0.00012451471644652 0.000128711399501417 9.52574963100938e-05 87 3601
121 524907 1 0.2 20 "IR" "MO" 0.243519510197837 0.523645922388684 0.179862860117721 0.386375384753465 0.233398196781564 0.230260841018186 0.502372177441003 0.505990454783002 0.191119360835554 0.184484931075501 0.407661291112476 0.404959373365368 0.707178547997588 0.510392449546867 0.555467152028777 0.399955474626835 0.699498150242653 0 0.760183565407173 0.487656776568384 0.00130918986953471 0 0.00587900118365141 0.00236402708594994 0.29916831923194 0.999904584740416 0.233853939798446 0.509912057549816 2.43406558729853e-05 9.54152595839361e-05 8.3493610730095e-05 6.71387958504673e-05 88 2332
122 506931 2 0.2 20 "IR" "MO" 0.250867979548919 0.538948544176071 0.172641066119506 0.370631235923603 0.227197248375704 0.236135870783576 0.500297168846767 0.517772384187889 0.187747126536041 0.179362058758039 0.409297751161004 0.392917076015076 0.714201098708198 0.518753877541827 0.539750251413585 0.391216417755351 0.778271829550659 0 0.800281505403373 0.536350811386647 0.000314208879302145 0 0.00175661795921855 0.000690050398951778 0.221396531885148 0.999922943733192 0.197882582943852 0.462902182492521 1.74296848908884e-05 7.70562668078466e-05 7.92936935565198e-05 5.6955721879814e-05 83 3601
123 674838 3 0.2 20 "IR" "MO" 0.246333664021086 0.530613086661077 0.176192751215575 0.379190084078089 0.23459273693629 0.230971143349946 0.510054556781464 0.507412081887505 0.185588161244966 0.183923339094043 0.399652542920035 0.403573208230568 0.711897544307322 0.515752749809256 0.545704251554584 0.394427372238545 0.73253338428028 0 0.762823365747676 0.500310482099553 7.60036375230133e-05 0 0.000446167709182681 0.00017111208203677 0.267364769790111 0.999909719886897 0.236649211744961 0.499453273404728 2.5842292086148e-05 9.02801131025834e-05 8.12547981807487e-05 6.51324136831438e-05 87 3601
124 229546 4 0.2 20 "IR" "MO" 0.248167050453035 0.53503423059168 0.17383392065704 0.374562681046029 0.227139218151808 0.232275038401841 0.498232921475346 0.504813350428417 0.189451469424629 0.187110150821058 0.411759850358381 0.406261576822609 0.707581307006685 0.512431502393946 0.550395540902728 0.397807916027265 0.782444479562388 0 0.739104136851179 0.515777367570827 7.18204932006533e-05 0 0.000350468341901427 0.000140194644155477 0.217465213529375 0.999915727731636 0.260455022009977 0.484019110931884 1.84864150359628e-05 8.4272268364454e-05 9.03727969430167e-05 6.33268531335166e-05 85 3601
125 218955 5 0.2 20 "IR" "MO" 0.246730635858388 0.529079759899889 0.177654682914297 0.380709285920543 0.23264821169108 0.233169815700864 0.507998693029289 0.51280894147978 0.18588553594009 0.181091535520243 0.401952450448416 0.397963423434451 0.712548663250332 0.516366741408853 0.544631754374631 0.393819740966773 0.733379121102 0 0.791343067924157 0.512138119235416 7.11298735209239e-05 0 0.000759359935200122 0.000273043910398173 0.266525497892355 0.99991167585177 0.207830751946762 0.487529669436258 2.42511321236967e-05 8.83241482300876e-05 6.68201938809961e-05 5.91674179280758e-05 90 3601
126 855726 1 0.3 20 "IR" "MO" 0.247574187157483 0.529002942324863 0.178351965704596 0.380925107958967 0.233663206605544 0.224534999821312 0.506784137834361 0.490452627491897 0.187554001259235 0.193077768215328 0.403001669556745 0.421430581633053 0.705772393584339 0.508524984712554 0.558983735179159 0.402021007550035 0.714883533907872 0 0.743923926678061 0.486968373662243 0.000233547108888859 0 0.00122249237126958 0.000471675875044759 0.284859401336186 0.999844501745933 0.254696104346187 0.512449892415497 2.3517647053449e-05 0.000155498254066851 0.000157476604482899 0.000110058047215875 84 3601
127 218400 2 0.3 20 "IR" "MO" 0.244928624100262 0.527296415319058 0.177807641808476 0.382591284375641 0.235016182566023 0.225002593744302 0.508925168957062 0.490561292518206 0.186958415457569 0.193401968732583 0.400692818970906 0.421363381045326 0.704947400410587 0.508595376855737 0.558168025998627 0.401898486368704 0.717839902828302 0 0.737035732449078 0.484252146868106 0.00021403929439892 0 0.00346966682927762 0.00118476037240307 0.281921903374905 0.99991437081177 0.259376781902817 0.514488423777501 2.4154502394343e-05 8.56291882301466e-05 0.000117818818827638 7.46689819896099e-05 89 415
128 224964 3 0.3 20 "IR" "MO" 0.249528436633912 0.525931245265983 0.182302689172663 0.384103351740765 0.229048288239591 0.224734785580238 0.508042261523515 0.487859871553811 0.182882910935494 0.195584405054493 0.401664407619039 0.424248227781199 0.703311510453741 0.507044886567018 0.56077000516265 0.403593696090624 0.679838085828335 0 0.692832324778072 0.462237181252 8.87219118945197e-05 0 0.000807185536258554 0.000290113477040584 0.320043356244507 0.999910424518219 0.306204744671921 0.537383016611676 2.98360152638191e-05 8.95754817814763e-05 0.000155745013748123 8.96886592833366e-05 86 3601
129 183017 4 0.3 20 "IR" "MO" 0.247657449156477 0.531148854837611 0.176733731659422 0.378599757892397 0.228842597773741 0.228235691842035 0.502069435014009 0.49724679418548 0.187902596996925 0.19041810563838 0.408021701787234 0.414394286061817 0.704735738772253 0.509922436392985 0.555054434294727 0.400590848345495 0.75465803491806 0 0.784926248351515 0.518596572783117 9.31577804399791e-05 0 0.00110204583826016 0.000390139172738851 0.245228481074289 0.999910763803234 0.213876669040672 0.48094626978003 2.03262272109469e-05 8.9236196765817e-05 9.50367695532079e-05 6.70182641147369e-05 89 3601
130 756968 5 0.3 20 "IR" "MO" 0.252245001798997 0.536357829796937 0.175658324405532 0.373302460519075 0.233589007880084 0.222206886152206 0.508796936490334 0.493859856395304 0.186096813487304 0.188164780645553 0.401084115914983 0.417966873156841 0.708040895831286 0.512915612032894 0.54991991853839 0.397547202782893 0.770633553164937 0 0.728112614903452 0.502356800329431 0.00248602181322972 0 0.0158390479228052 0.00586831767555473 0.226858511134022 0.999892806197404 0.255918451488212 0.491690763927224 2.19138878110206e-05 0.000107193802595873 0.000129885685529945 8.41180677901459e-05 91 2580
131 656824 1 0.4 20 "IR" "MO" 0.246574839001809 0.521644456126329 0.183779733905007 0.388517098358187 0.23133829662198 0.22015653814617 0.507307076240773 0.475945060002079 0.185089484285066 0.202232324982058 0.402296661686103 0.436876973656139 0.69806967376996 0.5013991722273 0.571101543172131 0.409479710439876 0.665373668821867 0 0.737212664267277 0.46747092129271 0.00182070261993902 0 0.012942519729147 0.00474046281627645 0.332776458689954 0.999900745922943 0.2497112418896 0.527703126545241 2.91698682397929e-05 9.92540770570202e-05 0.000133574113975985 8.54893457724313e-05 84 1014
132 300514 2 0.4 20 "IR" "MO" 0.251357601473101 0.531220870032483 0.179129130920456 0.378443271499686 0.227325406078733 0.224469536335806 0.504608193574693 0.488136549887606 0.184517575072466 0.195216685393595 0.405430176879344 0.424181643215983 0.703152543887641 0.50781152746277 0.558863391386518 0.402878972163124 0.757333665342296 0 0.798612958662087 0.525116422579007 0.00185117668965002 0 0.0255409267901254 0.00883768202778428 0.240795541845349 0.99990509971541 0.175729408120791 0.465970788874154 1.96161227050105e-05 9.49002845902e-05 0.000116706426995913 7.51065190546418e-05 91 289
133 661860 3 0.4 20 "IR" "MO" 0.24799945492217 0.533092330153655 0.175307416902176 0.376614132636857 0.228656347966298 0.220939432034541 0.499520100164405 0.477063500747922 0.189325893183891 0.201921052910266 0.410071281771494 0.435632838408853 0.697595234923009 0.502953885234259 0.566554362996333 0.407726863329068 0.756014832630744 0 0.777813773356348 0.514342285897554 8.27597773735481e-05 0 0.000793928014148017 0.000281808702293107 0.243878608178557 0.99990231026503 0.221230749454097 0.485283981730545 2.37994133253891e-05 9.76897349700756e-05 0.000161549175406559 9.19236696085993e-05 63 3601
134 148395 4 0.4 20 "IR" "MO" 0.246594510460175 0.531680968713719 0.175445477101165 0.378081531924927 0.230242261547923 0.217529655865119 0.499367427437685 0.469443012866897 0.191339306304808 0.205702223702492 0.410925566577742 0.443565411590011 0.694366427873217 0.4997600775868 0.572487007108465 0.411286782763848 0.743924080355143 0 0.704696886030375 0.484454459921761 0.00226612901171501 0 0.0186672730680371 0.00668327563101686 0.253785669757013 0.999904930703995 0.276429430417111 0.508757116810274 2.41208761295506e-05 9.50692960050789e-05 0.000206410484476881 0.000105147636948734 91 3168
135 859102 5 0.4 20 "IR" "MO" 0.254994391717127 0.529702897754017 0.183082802711773 0.38003422312674 0.23120452863695 0.21095321936859 0.503660477652482 0.472173947652105 0.188354865007519 0.197049059429487 0.40639011457756 0.440708871651989 0.697152139722666 0.502188253535691 0.568486727148779 0.408688254598982 0.751553763018429 0 0.742668779485557 0.499284467302475 0.0001665938043791 0 0.00350124837237929 0.00112629649163927 0.248253673580448 0.999904708159191 0.253646927691487 0.49949243569517 2.59695967440147e-05 9.52918408087794e-05 0.000183044450576739 9.6800510715216e-05 87 1613
136 226504 1 0.5 20 "IR" "MO" 0.251604517952744 0.534855537783156 0.176448314052343 0.374781169274062 0.231484171733423 0.208576286532263 0.504569748487694 0.453583588779538 0.187914017895111 0.211893012037614 0.40554584168879 0.460494975963361 0.691664976218429 0.497582947743237 0.576255343985067 0.413703631087913 0.774848991976475 0 0.752085637385973 0.508540932261846 0.00011942668002784 0 0.00292090243943834 0.000932192344321031 0.224980272974153 0.999768535110406 0.244450237529023 0.490265525811363 5.13083693445113e-05 0.000231464889594428 0.000543222645566018 0.000261349582469626 91 3171
137 764932 2 0.5 20 "IR" "MO" 0.249874116881714 0.532355761158738 0.177246245581708 0.377390614333966 0.231500391183738 0.209590064521006 0.506745439535722 0.4524825889315 0.185909494042643 0.213961747326204 0.403070631442105 0.461586774024182 0.690964572586458 0.496900904866024 0.577117486950555 0.414331366689042 0.751448654796576 0 0.755121248869651 0.500864688574871 8.4051106402268e-05 0 0.00321700859133479 0.00101526700535268 0.248442407588002 0.999756237444712 0.240910095790156 0.497799294672869 2.4886509020276e-05 0.000243762555288425 0.000751646748858359 0.000320749746907304 82 3535
138 276238 3 0.5 20 "IR" "MO" 0.248131252930125 0.531630671134055 0.176633967747034 0.378168850176586 0.234957202621695 0.209464046868754 0.505786287858033 0.459327934679587 0.189583572601598 0.207401793888073 0.403749432156503 0.454479844552261 0.692552502420574 0.498828339518081 0.573619334236706 0.412218029496814 0.728426178546937 0 0.795619243993569 0.501565669246875 0.000238657690427002 0 0.00354711321531622 0.00116610949573278 0.271304016918001 0.99990303865546 0.200532682870154 0.497132481678576 3.11468446350221e-05 9.69613445399192e-05 0.000300959920960374 0.000135739578816322 82 1252
139 66990 4 0.5 20 "IR" "MO" 0.246820173197067 0.528361318299335 0.178348955533437 0.38149879364118 0.232817894345151 0.212693202158069 0.505245169867898 0.46092573885847 0.188496571958751 0.209113277251134 0.405181418227816 0.452802676155407 0.692331269700286 0.49794521519593 0.575958804743323 0.413411202220822 0.726959632855448 0 0.817898668759288 0.510731485174192 0.000206060552567704 0 0.00201782554727758 0.000697690290063693 0.272803700208146 0.999908896740362 0.179842655559012 0.48845479195265 3.06063838382742e-05 9.11032596384538e-05 0.000240850134422485 0.000116032583094968 90 3601
140 224081 5 0.5 20 "IR" "MO" 0.2483613210536 0.530538380826494 0.177626622995917 0.379156969853834 0.22545800488041 0.213371339916571 0.497762013339665 0.455427225947773 0.188748090114673 0.21503079794652 0.412252242708305 0.458502559313925 0.68719066585058 0.494161292476705 0.58140551105711 0.417083019251033 0.760799008261056 0 0.778014738247462 0.516227560956634 0.000793874807040432 0 0.00558608269512959 0.00203276326891654 0.238379561587435 0.999845143374853 0.216074164367104 0.48157720636058 2.75553444678206e-05 0.000154856625147458 0.00032501469030462 0.000162469413868623 81 171
141 666205 1 0.6 20 "IR" "MO" 0.242970470770845 0.517941991092187 0.184275134964849 0.392393822431024 0.232431940270578 0.204314768529446 0.496340554723379 0.443001480119897 0.195726081942419 0.21750332136678 0.413811959326679 0.47108159662597 0.679717179570869 0.485589417775551 0.597504538274047 0.425943351173949 0.626716325448456 0 0.553716858435099 0.39038127206689 0.0343007695265737 0 0.265999385535778 0.0929143312520599 0.338936962947255 0.999614138718471 0.17970305049611 0.516379954708688 4.59420777152931e-05 0.000385861281528522 0.000580705533014106 0.000324441972361808 86 297
142 658315 2 0.6 20 "IR" "MO" 0.24410058948175 0.518348542865908 0.18470404256475 0.391955542120878 0.237057049564899 0.205636941767931 0.510663677378618 0.449207866776377 0.187167862185012 0.212863039871672 0.39919564907655 0.464550286043213 0.68679458081458 0.492702662720973 0.584734944621434 0.41861178836751 0.625693251931004 0 0.486886118823971 0.368311814516455 0.0486722556578035 0 0.32208377742285 0.114608030075786 0.325557693811587 0.999640583725675 0.190376900570653 0.516731733375255 7.67985996060136e-05 0.000359416274325417 0.000653203182525795 0.000348422032504611 83 772
143 649035 3 0.6 20 "IR" "MO" 0.248728976709745 0.527751311330361 0.180296381409588 0.382215293426153 0.228566938854258 0.203268250425214 0.499030855330496 0.434718774586053 0.18992893036717 0.224732432593737 0.411272054108802 0.480210909400938 0.680564165989217 0.486879155651812 0.594957744370496 0.424879392019076 0.715410941967352 0 0.587444623104316 0.436694995453271 0.0266100132212125 0 0.179261744501103 0.0638319538220167 0.257949954786801 0.999899493580177 0.232919665666624 0.499315735956432 2.90900246344084e-05 0.000100506419823366 0.000373966727957267 0.000157314768280447 87 288
144 596076 4 0.6 20 "IR" "MO" 0.248981923291505 0.527963778484103 0.180232143178347 0.381834170457819 0.228123921237286 0.207788485130053 0.502660002852833 0.444715662780284 0.18676794650806 0.219638410621938 0.407662191716813 0.46960857879738 0.684894329658844 0.491394046977822 0.586638500308345 0.420118963157874 0.742317642143771 0 0.624195194969785 0.459124287397932 0.027871842100403 0 0.197834235077377 0.0707117700319515 0.229782990399163 0.999870040199199 0.177520018295443 0.469972629976612 2.75253566629104e-05 0.00012995980080127 0.000450551657395823 0.000191312593504283 94 1014
145 435002 5 0.6 20 "IR" "MO" 0.242720759751082 0.517383571855566 0.184491682864338 0.392897368153442 0.231845554678248 0.207383755361851 0.505303573229718 0.442919707931957 0.187299603382071 0.220683027438419 0.404495692613203 0.470869136261001 0.681950069791181 0.488111683934805 0.592474313684829 0.423206384787947 0.641426973158471 0 0.450974085196855 0.365325468167861 0.0516241300568272 0 0.344193446742197 0.124058235580258 0.306887707639696 0.999721483642578 0.203782219557338 0.510177334375148 6.11891450057879e-05 0.000278516357421874 0.00105024850360931 0.000438961876733085 79 424
146 151703 1 0.7 20 "IR" "MO" 0.241691089051171 0.510639234156537 0.189504589616425 0.39994476083792 0.231164107709899 0.209464393650712 0.506801899322775 0.445778881759956 0.185689620344787 0.219911053170333 0.403295806490845 0.467521655468337 0.682319590411782 0.487204685541973 0.595105263131544 0.424159909561785 0.570615925548413 0 0.28946568592768 0.290753103078201 0.104086463486848 0 0.570658799253991 0.213697176305242 0.325221120343517 0.999824139342392 0.139201221832741 0.495254219938011 7.64906212224376e-05 0.000175860657607548 0.000674292985588281 0.000295500678546893 88 300
147 305216 2 0.7 20 "IR" "MO" 0.245782518926036 0.5193037854919 0.185316381706076 0.391002848594667 0.230718898854968 0.197385508984399 0.505223250890691 0.421858707535131 0.186727261994912 0.231138327795944 0.405179908863427 0.493352780374773 0.673886926765403 0.48175627925722 0.603181971496932 0.430248678554438 0.644614720540739 0 0.42246275011695 0.358777491134861 0.0540243934522787 0 0.400711693856115 0.138724096592878 0.301315041670231 0.999838877601915 0.175867446894808 0.50214192626354 4.58443367506971e-05 0.0001611223980849 0.000958109132127604 0.000356486008721112 92 418
148 530865 3 0.7 20 "IR" "MO" 0.247656021045806 0.520289416109638 0.185747753632527 0.389906174607637 0.225741666649894 0.202040234318908 0.500704845946691 0.431881674841922 0.186578970298069 0.226016914264957 0.410070628365149 0.482447295917906 0.675437922014607 0.483958566865254 0.598343638195553 0.427838505204867 0.65686840022986 0 0.391188837773169 0.357476960243435 0.0559667843889862 0 0.452851873083836 0.157657347824254 0.287094670642971 0.999456716860176 0.153053542618962 0.483778162415181 7.01447381832379e-05 0.000543283139823899 0.00290574652403421 0.00108752951712974 90 423
149 56560 4 0.7 20 "IR" "MO" 0.239841240294863 0.509405560712443 0.189059308384571 0.401167002324396 0.23032624549104 0.208648666085314 0.503891123546473 0.444547161572822 0.187511581581659 0.220335576190068 0.406490203830816 0.468859582734345 0.678816151871217 0.485453060892642 0.596906466156298 0.426036168632503 0.582102301321411 0 0.323231228318811 0.304880202529146 0.108861794795557 0 0.544756205151575 0.207446511818062 0.308988171517998 0.999849068504708 0.13121910365882 0.487359031192143 4.77323650339105e-05 0.000150931495291781 0.000793462870794436 0.000314254460649889 87 174
150 520066 5 0.7 20 "IR" "MO" 0.239245363272971 0.507545700684424 0.190330294358698 0.403230047507276 0.230820151164845 0.21122879306846 0.501183949622532 0.455128036271819 0.190214150936872 0.212756646294402 0.40950740723448 0.457748210845355 0.681294307506277 0.487622502748982 0.593301091589973 0.423854264857191 0.527093277435903 0 0.267379076208965 0.267783655515353 0.112596425880794 0 0.613966215776611 0.231293522206853 0.360178390897503 0.995448280776737 0.113610269823842 0.497761557915118 0.000131905785799721 0.00455171922326293 0.00504443819058205 0.00316126436267636 88 173
151 243398 1 0.8 20 "IR" "MO" 0.230383265797982 0.483981996902663 0.204063374529756 0.427660531105591 0.236623711791942 0.201657098489125 0.500081797174513 0.443532957437135 0.195906479878153 0.213615506032416 0.41044394988315 0.468972143614419 0.66866407607905 0.475828255201886 0.613585360440325 0.435749966510914 0.338740340896505 0 0.0998320912873443 0.146791014669377 0.221656951619755 0 0.803536696010875 0.320833342331629 0.439514461780789 0.999762246737478 0.0959141941954013 0.532043328618689 8.82457029502044e-05 0.000237753262521656 0.000717018506379665 0.000332314380305145 91 94
152 738878 2 0.8 20 "IR" "MO" 0.236832216379759 0.494981252050471 0.199390024665335 0.416127539056974 0.235623569485332 0.202043894624955 0.503956411319436 0.445623720028251 0.191873191434737 0.212085532959403 0.406376305760944 0.466811161885991 0.674499680490045 0.48149305829546 0.603348749059475 0.429820011710928 0.477055558030938 0 0.132755094492313 0.207028871397677 0.173472049169811 0 0.781499307510705 0.297203370367307 0.349386640292512 0.999832057391928 0.084345514193466 0.495255635958769 8.57525067378319e-05 0.000167942608071894 0.00140008380351622 0.000512122276246619 74 120
153 283175 3 0.8 20 "IR" "MO" 0.233967817874384 0.490433607233236 0.201275530997724 0.421088615836323 0.230568339810964 0.215287430958905 0.503618757785397 0.46293633137273 0.187751025839544 0.208902098997841 0.406398768969512 0.448461654061666 0.679823588644253 0.485122391734459 0.597928655835108 0.425894559682592 0.363158594579129 0 0.0847580952140872 0.151688927407662 0.215949253780988 0 0.843895684948518 0.34317664134554 0.420757243149371 0.99944867285348 0.0682873218198528 0.503926609687612 0.000134908490511699 0.000551327146519463 0.00305889801754163 0.00120782155918548 86 110
154 139363 4 0.8 20 "IR" "MO" 0.23432897032137 0.488641543875113 0.203164041523479 0.422846231364731 0.232623405630389 0.205448133331862 0.504632288779068 0.447699070474429 0.189032651931067 0.213824162508713 0.405609255394723 0.465129262398604 0.672400509283622 0.479980253988259 0.606020855963259 0.431567017809289 0.368566872921865 0 0.121603865137985 0.165582757329136 0.221008597159892 0 0.800413452587106 0.32352511837625 0.41024531539469 0.999609363987819 0.0709822391880098 0.508537640034284 0.000179214523552134 0.000390636012181068 0.00700044308689874 0.00235448426033017 89 87
155 423386 5 0.8 20 "IR" "MO" 0.243674529406678 0.50854052992752 0.192986943414292 0.402112673197495 0.231137789429797 0.205254902813354 0.507897638195953 0.443704129793844 0.184731386232551 0.217314033900251 0.402513399502556 0.468986416095212 0.68006722164983 0.486486420063011 0.595032363547094 0.424788510144671 0.567110852308374 0 0.159326553313678 0.25072196432027 0.1337886567427 0 0.75328833400128 0.277786900362812 0.299026753763208 0.99972546448886 0.08550892933754 0.470798855158441 7.37371857186749e-05 0.000274535511139656 0.00187618334750144 0.000692280158477043 82 161
156 377906 1 0.9 20 "IR" "MO" 0.225822379382896 0.458805517594871 0.223831816955035 0.453836731799218 0.234620603539081 0.211673954266446 0.506047472730312 0.46602063522406 0.18896888858335 0.202624474443813 0.404023630724029 0.444910509533642 0.672116937188424 0.476215344201954 0.615425179982199 0.435054835593581 0.107743356380669 0 0.0189214583595524 0.0423083639828025 0.35326359321858 0 0.956058956480222 0.421423392152857 0.538865834096431 0.999276553103042 0.0243908204358271 0.53577575292451 0.000127216304320316 0.000723446896957812 0.000628764724398299 0.000492490939831383 90 86
157 423598 2 0.9 20 "IR" "MO" 0.237675203080985 0.498946829418725 0.196576830753975 0.412202380090935 0.229526774459857 0.21259813981319 0.500437299299118 0.461414580825977 0.189720080690505 0.207952072574902 0.409715848723648 0.449858330704833 0.679800117354031 0.486649280455909 0.594248984019383 0.424234228208721 0.452439820848762 0 0.035116787807739 0.168565482337467 0.201001493037759 0 0.937783144200046 0.365533023302824 0.346491512545922 0.999692002180769 0.026068899552292 0.465449406176326 6.71735675571705e-05 0.000307997819231392 0.00103116843992331 0.000452088183383225 84 90
158 307500 3 0.9 20 "IR" "MO" 0.238654099276075 0.49677653106065 0.199332848870194 0.414352129931437 0.229593070135437 0.20497950598661 0.498033499691064 0.448473488900464 0.192045220440141 0.212401148049985 0.412518125936317 0.46343848553245 0.673226675398122 0.480998890931281 0.603779217360319 0.430221782600253 0.468961616858956 0 0.0427981752734512 0.17859984988722 0.203688776694321 0 0.911086234278861 0.352035483073131 0.327192009734933 0.99669317208378 0.0342996029962493 0.464552060163469 0.000157596711790309 0.00330682791621999 0.0118159874514382 0.00481260687617931 89 90
159 585442 4 0.9 20 "IR" "MO" 0.227464027884625 0.47279880418692 0.211842389117777 0.439304521230004 0.236125142982046 0.20937453942602 0.511881943433416 0.4573168295276 0.185413832586736 0.20856445561446 0.398000969595366 0.454087574463823 0.672963710292691 0.480190820550036 0.605820677318973 0.430978033513567 0.233256952058295 0 0.0275203147657981 0.0875266341988382 0.300462081139369 0 0.939246226619504 0.396017132269527 0.46614250403697 0.999288901449864 0.0303117909404324 0.515245985814674 0.000138462765366651 0.000711098550135756 0.00292166767426611 0.0012102477169611 88 84
160 527688 5 0.9 20 "IR" "MO" 0.223108819233072 0.464610931615733 0.215480351501455 0.447840208376911 0.228569020891627 0.214933203683311 0.496066496055067 0.459979123874465 0.192513851189015 0.21147615171113 0.414470499288622 0.451235765263572 0.666611043808011 0.472942717064926 0.619470354401599 0.438500751746629 0.161734299735036 0 0.0191131049912939 0.060378308764751 0.302759540353501 0 0.948222789328966 0.40866741371811 0.535310846647377 0.999257101125924 0.0302349781466045 0.529848478294438 0.000195313264086086 0.000742898874075962 0.0024291275331357 0.00110579922270091 89 85
161 181447 1 1 20 "IR" "MO" 0.22561778958823 0.464777532817793 0.217717500668966 0.447735805880765 0.231065357011601 0.211556640733255 0.503134404807003 0.459306057750289 0.188806413205156 0.20971530195628 0.407127192841202 0.452672232408776 0.668239787333086 0.475136527992485 0.616239215830402 0.436488680418155 0.130099686864967 0 0.000148369952673256 0.0440512165840909 0.289930308222102 0 0.996201335314153 0.414984999730574 0.579716457684533 0.998230792124847 0.000746303690054992 0.539346214409502 0.000253547228398721 0.00176920787515261 0.00290399104311873 0.00161756927583289 91 93
162 619054 2 1 20 "IR" "MO" 0.229427655436181 0.462710174289785 0.22342731033727 0.449893541977221 0.231830634017294 0.205048712278385 0.50424693593102 0.455514560800216 0.188349693177771 0.206498470065612 0.406140426547224 0.456601838570411 0.66630700173186 0.473578971517746 0.618275473580653 0.438175135534972 0.105035583084606 0 0.00011275141184869 0.0362775677716483 0.268199879849587 0 0.992701888694688 0.399758166480846 0.626391085076 0.998318381845454 0.000842092167695303 0.561291372807959 0.000373451989806463 0.00168161815454567 0.00634326772576827 0.00267289293954658 88 95
163 138881 3 1 20 "IR" "MO" 0.22668959569589 0.471113905976139 0.212710598031828 0.441154732471062 0.230462848474036 0.21277556686204 0.500510782031747 0.462966028223734 0.19061825006475 0.206919448183131 0.409832053289571 0.447945286650135 0.669928011031966 0.477666345917565 0.610248296279708 0.433548238889956 0.200727624489425 0 0.000344735379732635 0.0680470077020193 0.267705989298292 0 0.997714106602089 0.409275202044872 0.531433123290097 0.999462312793391 0.000740821365106497 0.522065331905036 0.000133262922186073 0.000537687206609011 0.00120033665307224 0.000612458348072626 90 88
164 753445 4 1 20 "IR" "MO" 0.226116527434325 0.464027411921702 0.218889632146492 0.448383647648 0.227271660350034 0.210412770071244 0.492717652480728 0.459916554709517 0.194156618641581 0.207291580081195 0.417325123712727 0.450988573835868 0.663800957855603 0.471665102257029 0.620337830869268 0.439502146670678 0.173888928112566 0 0.000184767539457925 0.0593098206667324 0.346110633908535 0 0.997386697392552 0.435558621289346 0.479855485273133 0.999449720542351 0.000859312812570344 0.504394900337913 0.000144952705766348 0.000550279457648778 0.00156922225542008 0.000736657706008226 76 79
165 371841 5 1 20 "IR" "MO" 0.227525700719332 0.466209722546788 0.218134573127546 0.446248718380642 0.227716977233558 0.213684412419615 0.499849094071971 0.462380598754226 0.188634289330719 0.208347307652092 0.410416878355152 0.448842012426589 0.668927090372505 0.475391127998136 0.615116170110357 0.435977967605846 0.1618359488095 0 0.000281614862851211 0.0551964083060341 0.358563663334053 0 0.996678734881739 0.44199939046382 0.479351906334446 0.99828113342186 0.00069443575218602 0.501384968238914 0.000248481522001007 0.00171886657813981 0.00234521450322426 0.00141923299123235 89 84
166 526528 1 0 30 "IR" "MO" 0.245831713175952 0.530239918731951 0.176040821475779 0.379516909895346 0.233758387306213 0.241206428539751 0.510186483417874 0.534299831695625 0.184649310480209 0.169600271100839 0.399345246126938 0.375300807550567 0.720796529021916 0.524567423329584 0.530290403056827 0.385077654468601 0.741814292370413 0 0.784728603052591 0.514438781941234 7.94612674477269e-05 0 0.000414087642049894 0.0001652524510846 0.258083650977884 0.999913800103764 0.214810033925496 0.485344409656737 2.25953842554685e-05 8.61998962362229e-05 4.72753798628283e-05 5.15559509445746e-05 84 3601
167 67002 2 0 30 "IR" "MO" 0.248794174287516 0.530558836601321 0.177989944648154 0.37923722306571 0.229118659962857 0.24128858195923 0.502623530014367 0.536219924883694 0.18748335613029 0.168206981719668 0.407198419817949 0.373351941164311 0.719201416209603 0.522739390200478 0.533680282498112 0.38701169163782 0.743200032273577 0 0.795237043371199 0.522379829144476 6.90654465039883e-05 0 0.000214668113858576 9.56080238024884e-05 0.256707972068848 0.999911803675082 0.204498321210903 0.477471673404007 2.29302110710089e-05 8.81963249180629e-05 4.99673040401647e-05 5.28894277140338e-05 88 3601
168 415987 3 0 30 "IR" "MO" 0.246803717640658 0.528695951387171 0.178057743121896 0.381191164521123 0.232771760245597 0.237335492946422 0.502850865889112 0.533924037067225 0.190413295100225 0.167170011109061 0.406955551269102 0.375730017070412 0.716910970832677 0.521211186857841 0.535641049331182 0.388593554958234 0.731880702232304 0 0.782945316152176 0.509715842183983 0.000301660588354502 0 0.000687737056542763 0.000330532983398056 0.267796136252803 0.999912413732176 0.216320955867222 0.489902461548033 2.1500926538102e-05 8.7586267823623e-05 4.59909240592675e-05 5.1163284586649e-05 85 3601
169 842291 4 0 30 "IR" "MO" 0.255355140539565 0.538773669593955 0.175818326061389 0.370784912124582 0.227463528995827 0.235740833607231 0.500905436839563 0.535319347863436 0.187520368038401 0.165008615242146 0.408865434404456 0.374238316635125 0.718559503142623 0.524700086163545 0.528347309341935 0.384947891067367 0.785220350902078 0 0.79063514367624 0.536650175019998 7.33012939337369e-05 0 0.00023042984464319 0.000101336763101607 0.214687866175231 0.999913096206012 0.209087780546318 0.463198978380798 1.84816287575781e-05 8.6903793987569e-05 4.66459327986261e-05 4.95098361019723e-05 86 3601
170 870167 5 0 30 "IR" "MO" 0.24833285967706 0.524499399138311 0.182615937844905 0.385513839856234 0.2362022004962 0.233857585402435 0.510420286318243 0.533038763022217 0.186457799997336 0.165379048101899 0.399168291927159 0.376557891177879 0.718392645575695 0.522157916497942 0.534452785944139 0.387595227846076 0.686411999935073 0 0.782973333312153 0.491166254294795 6.01547535969569e-05 0 0.00018604593850338 8.11632131472854e-05 0.313501891690326 0.999919003914855 0.216795850036298 0.508702350544045 2.59536210038595e-05 8.09960851451962e-05 4.47707130453687e-05 5.02319480128818e-05 87 3601
171 167264 1 0.1 30 "IR" "MO" 0.250942861725552 0.533678765180361 0.176904089999614 0.376019614510687 0.228439380700229 0.234514255623607 0.497619170683677 0.529238497523795 0.191092187034158 0.169008428438388 0.412113238109315 0.380830137664058 0.713896498049388 0.519768808534 0.537004705472161 0.390080140035437 0.754180188055345 0 0.794704620431787 0.524393334654105 6.58557696445696e-05 0 0.00023256416758323 9.92294447642612e-05 0.245732480212093 0.999910394882259 0.205009120561603 0.475453451289567 2.14759629174433e-05 8.96051177406438e-05 5.36948390266687e-05 5.39846115631244e-05 90 3601
172 277458 2 0.1 30 "IR" "MO" 0.246825430271766 0.524609318452924 0.181445077352393 0.385350069225424 0.233363098259432 0.230939838429158 0.506467642199157 0.514109726292311 0.187651754526099 0.178246239429215 0.40335412760404 0.396437787581454 0.711128366960356 0.514789001851676 0.547343071307706 0.395333908588835 0.711860569349858 0 0.706859554772164 0.475864674814619 8.63238355731848e-05 0 0.000946539494441776 0.000337101581966791 0.288027122618485 0.99990880147237 0.29211214751272 0.523732665767852 2.59841960839786e-05 9.11985276298959e-05 8.17582206742177e-05 6.5557835562637e-05 87 3601
173 446983 3 0.1 30 "IR" "MO" 0.248097827577363 0.529589088851948 0.178240737180002 0.380228721804593 0.234095841715047 0.232289013290588 0.508072821240225 0.516512696295644 0.186823810269203 0.177346552934581 0.401722531076107 0.393865794103389 0.714482682582997 0.517801631219623 0.542411100383786 0.39220907970082 0.740830217486407 0 0.749194566645575 0.499966640053885 6.48528828933227e-05 0 0.000179746199063879 8.08727170713989e-05 0.259082089843916 0.999916091484435 0.250547990938799 0.499891738552687 2.2839786784018e-05 8.39085155650247e-05 7.76962165617608e-05 6.07486763566157e-05 81 3601
174 169782 4 0.1 30 "IR" "MO" 0.245607247861272 0.52641833247395 0.179073943388193 0.383608349404317 0.233289367801395 0.233011235143455 0.508830731499525 0.513574313050988 0.185493913752782 0.18033900933954 0.400810127259618 0.39705063187717 0.711907850806122 0.515972712011695 0.544906866480515 0.394139216943225 0.68819524296103 0 0.690786491780252 0.46279680454325 6.41358466179897e-05 0 0.000223164640289267 9.50917278525389e-05 0.311713710403568 0.999905828364978 0.308900867850402 0.537038606904509 2.69107887836448e-05 9.41716350218413e-05 8.94757290568922e-05 6.94968243887756e-05 86 3601
175 105755 5 0.1 30 "IR" "MO" 0.249571799417253 0.531045283011738 0.178075892523198 0.378725935749611 0.228075914647257 0.235526808775369 0.500329688211493 0.522285936557714 0.188706479993839 0.175046318490531 0.409485831036221 0.387929662136724 0.713174522839878 0.517549543077885 0.541828691007568 0.392403765016927 0.762403968686558 0 0.77177745863226 0.520266142858723 0.000624698318722177 0 0.00158760714642227 0.000741182125916104 0.236950934723044 0.999920741989959 0.226584073155072 0.478943302549484 2.03982716761268e-05 7.92580100415179e-05 5.08610662458367e-05 4.93724658771868e-05 88 2230
176 753663 1 0.2 30 "IR" "MO" 0.248053814061135 0.525788212439497 0.181386507300153 0.384212825550293 0.231426842188168 0.228954413344254 0.508153558808319 0.50165457855903 0.184560993941647 0.187138832090548 0.401586879772694 0.409648772212642 0.708435069593557 0.511638563501721 0.553086333332348 0.398724509506451 0.703124698827735 0 0.696947416860392 0.47088093860385 6.21699511417103e-05 0 0.000249389083611522 0.000102398905351336 0.296787645917823 0.999917554963852 0.302698841270222 0.5289470024274 2.54853033006833e-05 8.24450361478123e-05 0.000104352785773863 6.96600633977737e-05 88 3601
177 107372 2 0.2 30 "IR" "MO" 0.248941532336974 0.533110706260685 0.176051338270046 0.376667280481129 0.232884367237576 0.230615908720341 0.502806531992204 0.518694378462045 0.190555848780919 0.174514584166975 0.407048868038293 0.392053280334143 0.712441808294891 0.517833710915208 0.541121771217939 0.392303898200612 0.733109671233016 0 0.784773035359338 0.508903240001527 6.20739494072751e-05 0 0.000240227920508622 9.92686197146959e-05 0.266802899284845 0.999889839129312 0.2148900132691 0.490921196357926 2.53555327315496e-05 0.000110160870687988 9.67234510538286e-05 7.62950208325994e-05 90 3601
178 559951 3 0.2 30 "IR" "MO" 0.25244717079821 0.532719615477721 0.178731328927978 0.377050191930674 0.227622237169908 0.226591478735184 0.502561078298706 0.501113115317118 0.1863551073443 0.185642751254013 0.407132933996655 0.410192120021705 0.706660886703302 0.512023142094989 0.550729187526292 0.3982445899152 0.756848502507066 0 0.68714206852319 0.489651390368482 7.77174092300567e-05 0 0.000445688412179942 0.000170738506305355 0.243051870567479 0.999909027458173 0.312308127282045 0.510107224759514 2.19095162249084e-05 9.0972541827487e-05 0.000104115782584667 7.06463656986772e-05 87 3601
179 726534 4 0.2 30 "IR" "MO" 0.248073893178247 0.531994497100232 0.176318624998521 0.377855755333839 0.229526140913783 0.230674579316817 0.501031281119207 0.507711182206457 0.189150040659799 0.183483527936474 0.408906930710421 0.403317145229591 0.708274613408847 0.513356432359476 0.548952193594793 0.396929672273535 0.724099310244172 0 0.743893985188434 0.494817024559205 9.27828223928122e-05 0 0.000327038753600386 0.000138899445358469 0.275784658089263 0.999912328826594 0.255701170454031 0.504982079404568 2.32488441721077e-05 8.76711734057824e-05 7.78056039350801e-05 6.1996590868136e-05 83 3601
180 125465 5 0.2 30 "IR" "MO" 0.251193142394295 0.532864644355178 0.177787318828968 0.376877491658057 0.229497678266454 0.23005082538755 0.502397988835784 0.513893935616447 0.187996673774052 0.177852700883931 0.407428866819868 0.396899079862448 0.710741646048299 0.516219773526521 0.543636693486951 0.393911527386708 0.758420939225243 0 0.778952236944018 0.518957040911371 7.32444128062699e-05 0 0.000297085131011736 0.000121894052374426 0.241485839430979 0.999894973686287 0.220665817255449 0.480852498440852 1.99769309721206e-05 0.000105026313712772 8.48606695213308e-05 6.85665954018498e-05 87 3601
181 625844 1 0.3 30 "IR" "MO" 0.249633253775954 0.534318080341609 0.175503521971544 0.37548276191953 0.231373948612189 0.228249388951422 0.501957828183878 0.505260003378554 0.190096565889898 0.183626586645617 0.407987450333114 0.406219039820617 0.709256591339565 0.513577909110975 0.549226674507059 0.39684170377023 0.739673718360089 0 0.791046186887876 0.513795600620943 0.00044035679456684 0 0.00310898152191835 0.00115534867540906 0.259865199901843 0.999915848616661 0.205762127197712 0.484987580623613 2.07249435010025e-05 8.4151383338842e-05 8.27043924933226e-05 6.14700800350327e-05 89 777
182 285421 2 0.3 30 "IR" "MO" 0.246540535005778 0.526563568115172 0.179648223537863 0.383419841042962 0.228653799565427 0.225874030374907 0.500658254454181 0.491475154570371 0.188796119895408 0.193513935255727 0.40927119051398 0.42049084547001 0.701068364946112 0.50601272625137 0.561958278688998 0.404628010423375 0.700255302700504 0 0.712887943499299 0.47521810099814 0.000280490910345729 0 0.00165764021046044 0.00063334988669141 0.299441287154877 0.999911417794787 0.28533066994932 0.52407159219332 2.29192342736003e-05 8.85822052133983e-05 0.000123746340920292 7.69569218483282e-05 86 3601
183 869152 3 0.3 30 "IR" "MO" 0.247118848456776 0.532130195020064 0.175441991716146 0.377485811827789 0.2314546957912 0.227512922499012 0.503896369416394 0.498576108009175 0.188265239327546 0.188662974115688 0.406011982279076 0.413092002784142 0.706086466746988 0.511297394311067 0.55237020515938 0.399113083030698 0.780225859926463 0 0.763469099314381 0.518198691668982 0.000194741774683192 0 0.000748054094712896 0.000309262749393233 0.219558240813698 0.999909364168738 0.235674134863865 0.481419779745045 2.11574851564638e-05 9.06358312616938e-05 0.000108711727041337 7.22658365791148e-05 90 3601
184 178965 4 0.3 30 "IR" "MO" 0.251794803962415 0.533743439764194 0.177476594163717 0.375977133288756 0.233255912321346 0.223378215569349 0.506527157297259 0.501041649235845 0.187546997408576 0.183243358604988 0.403280180505496 0.410551290962737 0.70842893185311 0.513696130443713 0.548266950177281 0.396678604912618 0.752676779388695 0 0.775861719753153 0.511330516670732 6.46017172997346e-05 0 0.000338955674788842 0.000129908702737064 0.247237262377349 0.999916121077714 0.223706362720862 0.488474946667195 2.13565166558904e-05 8.38789222859949e-05 9.29618511960928e-05 6.4627959335206e-05 86 3601
185 296782 5 0.3 30 "IR" "MO" 0.250177396376702 0.538218415779769 0.172720081999902 0.371358936036289 0.234877722737568 0.226527363860851 0.505842097489024 0.509841556233025 0.189586528500868 0.178510319973585 0.403926521166343 0.401452599756045 0.711582482975121 0.517714975896905 0.540816930474356 0.392503430869517 0.770169311342615 0 0.820900475523186 0.530938550132031 0.00040193125140686 0 0.00259119832218044 0.000965877823771052 0.229408587173043 0.999917722325168 0.176442785691736 0.468040357767966 2.01702329351134e-05 8.22776748316955e-05 6.55404628979056e-05 5.52142762317626e-05 89 2824
186 527271 1 0.4 30 "IR" "MO" 0.253871737905181 0.53615688739473 0.176963123849293 0.37350808390822 0.230623912374255 0.221606910307827 0.504417255305375 0.492598128413313 0.187096996007224 0.18907779816379 0.405378906094786 0.419769049951705 0.706102560587263 0.511113440451713 0.553137918020307 0.399493390827841 0.769863126544959 0 0.797199952385706 0.526091716683165 0.000113432196321391 0 0.00161794413474554 0.000549621611055577 0.230004138990119 0.999913977293357 0.20106727802502 0.473287432418033 1.93022686005258e-05 8.60227066431624e-05 0.000114825454528701 7.12292877459272e-05 86 3601
187 345718 2 0.4 30 "IR" "MO" 0.254200773647109 0.534185102422301 0.178824975655265 0.375491331073065 0.233204847015981 0.214912389925753 0.503937701583106 0.48438061955811 0.189455244034798 0.190205449142642 0.405823781187023 0.428185356057407 0.702318010588843 0.50771252920585 0.558485668832705 0.402936683824097 0.761309716685992 0 0.760598718983727 0.507554533215742 0.000354169782306909 0 0.00210490276147125 0.000773999406585543 0.238314617887891 0.999916595980921 0.237167907313984 0.491596494651053 2.14956438100978e-05 8.3404019079113e-05 0.000128470940817696 7.49727266200453e-05 85 3601
188 729167 3 0.4 30 "IR" "MO" 0.246434255357203 0.525342794522137 0.180623432088792 0.384692939060802 0.235261056908166 0.216748335784365 0.506240134752232 0.481307583276844 0.189369688468928 0.194581529193834 0.403570241070791 0.431490252834034 0.698443648049733 0.504191581911563 0.564574649751555 0.406687922461033 0.691770602647669 0 0.736053473161629 0.472195311355295 0.000329742028806875 0 0.00243364346219343 0.00087384650609797 0.307871455791919 0.999912564491226 0.261356287763654 0.526842665320433 2.81995316057151e-05 8.74355087742602e-05 0.000156595612522894 8.81768181736936e-05 80 300
189 572093 4 0.4 30 "IR" "MO" 0.248162558370516 0.523132245814184 0.183660778668248 0.386847838729432 0.229061326206333 0.214922373559736 0.505680140589006 0.466118308676412 0.184770639439382 0.206492880989794 0.404126501600797 0.447167066787952 0.692146258136585 0.498162951723847 0.574924299097424 0.412876223717794 0.707190669398432 0 0.663209588800073 0.459376659081592 6.92907341483766e-05 0 0.000408364779930682 0.000152308882110575 0.292707807565949 0.999897610671837 0.336168891454009 0.540359044682502 3.22323014707817e-05 0.000102389328163026 0.000213154965987692 0.000111987353795093 88 3601
190 350007 5 0.4 30 "IR" "MO" 0.249104405314503 0.531163826615147 0.177701472407884 0.378629733046257 0.231993677600088 0.219027431490128 0.501776586461731 0.488098684796403 0.190706576209316 0.190688181147853 0.408077116716988 0.424503763398293 0.700125514404719 0.506905719661421 0.559096229765053 0.403840987383037 0.738922355361205 0 0.762762707899456 0.500706397953997 9.9387178084209e-05 0 0.000725700184156796 0.000262763341651515 0.260954478114327 0.999914107662348 0.236387610102951 0.498954981484587 2.37793463842031e-05 8.58923376521356e-05 0.000123981813436917 7.58572197645431e-05 90 3601
191 335212 1 0.5 30 "IR" "MO" 0.24817534800819 0.535426858461116 0.173571921796187 0.374273035652638 0.237939263418148 0.210821401360493 0.504730612252669 0.470282058085482 0.192775177930198 0.198997367825173 0.404905767601616 0.443430515647154 0.69693601278683 0.503409242865608 0.565344467551558 0.407588067349122 0.749965448587899 0 0.76980465109087 0.499368864949734 0.000199932890040034 0 0.00150561116710846 0.000528712630793067 0.249808066472705 0.999907092930103 0.228484930554462 0.499998937977665 2.65520493561664e-05 9.29070698968771e-05 0.000204807187559092 0.000103484441807456 85 3601
192 840677 2 0.5 30 "IR" "MO" 0.248390957637536 0.528927770283687 0.179023240924838 0.381058063114717 0.235384840606322 0.213620622062543 0.511707785590311 0.467468231320999 0.184696866315047 0.204171581759127 0.397915906590426 0.446407727342693 0.697396420306401 0.502624123963421 0.567891688999012 0.408539713979112 0.696386709443128 0 0.760619946769634 0.481090433143187 0.000284955286400562 0 0.00471260636621376 0.00155357784180501 0.303303917234835 0.999915083777947 0.234491390281401 0.517264404613039 2.44180356367002e-05 8.49162220528767e-05 0.000176056582751921 9.15844019695283e-05 80 543
193 434435 3 0.5 30 "IR" "MO" 0.247578854019127 0.523610379211592 0.182886291352721 0.386412832633733 0.231432802662571 0.211845447818996 0.5047855040948 0.464730923606488 0.187537170734656 0.20496057063625 0.405100699212533 0.449195750814003 0.690857104500694 0.497680235602417 0.575384032723627 0.413599214557013 0.686949269245711 0 0.762441193738276 0.479983532343669 6.50922184683661e-05 0 0.000858807109747213 0.000288083918685846 0.312958276749861 0.999917246501893 0.236475470558181 0.519621642814822 2.7361785958832e-05 8.27534981067155e-05 0.000224528593795309 0.000106740922823066 87 3601
194 715161 4 0.5 30 "IR" "MO" 0.251291191623105 0.529730239537324 0.180365163432024 0.38004916771868 0.230603376968606 0.211980504717753 0.504962173293235 0.467504039135893 0.186683077565103 0.202573788088756 0.404930679390564 0.446391405722921 0.693875073309465 0.500807104676492 0.569622029085883 0.410377309840333 0.741260829263159 0 0.777290346977155 0.505664650647859 8.34877957712751e-05 0 0.00073801225185834 0.000256817492779854 0.258624519705121 0.999916032838207 0.221784809366118 0.493981966063345 3.11632359496275e-05 8.39671617931559e-05 0.000186831404868804 9.65657960158198e-05 86 3601
195 636726 5 0.5 30 "IR" "MO" 0.250534843860492 0.537937471521365 0.173188993463104 0.371643957516076 0.228394928258834 0.220220490764117 0.501025008796036 0.477502254850753 0.18809834928549 0.201192637978779 0.408940487466598 0.435833132583257 0.699150262883443 0.505303713157153 0.562479980727373 0.405673228097808 0.777045409718776 0 0.832389937359617 0.539874835795715 0.00019822831204891 0 0.00445339788915561 0.00147956919654655 0.222734642944092 0.99991410978056 0.163018688521882 0.458566060374361 2.17190250826267e-05 8.58902194401754e-05 0.000137976229345264 7.95346333772437e-05 82 3601
196 338621 1 0.6 30 "IR" "MO" 0.246543226661695 0.531432896723895 0.175691878165881 0.378360400061197 0.236581875778063 0.203878745485721 0.50649684696729 0.448326623667463 0.190270780149185 0.212681340402892 0.403375337666044 0.46693785001305 0.68700384792548 0.495443883549678 0.578643998717958 0.416186603021783 0.737372595932721 0 0.799836238339706 0.502157890466213 0.000742592077551545 0 0.00925604554624582 0.00303610151596099 0.261857795717772 0.999911810692643 0.190661969387679 0.494692430921552 2.70162719554982e-05 8.81893073569178e-05 0.000245746726368931 0.00011357709627461 88 1617
197 691654 2 0.6 30 "IR" "MO" 0.249941940837241 0.537525601821594 0.173122250613482 0.372099816654703 0.22935273495317 0.213262287910706 0.502612396066047 0.45901497011928 0.1875580217522 0.211734382210046 0.407412985475914 0.455225896721507 0.692556963701116 0.499395578665253 0.572414654575728 0.411926839754324 0.774884990063831 0 0.737666746544529 0.506326620300699 0.0156543511948076 0 0.11509184972342 0.0413225801795398 0.209439454889522 0.999870366881162 0.147053416513426 0.452241871635492 2.12038518396372e-05 0.000129633118838218 0.000187987218624954 0.000108927884268707 89 289
198 879144 3 0.6 30 "IR" "MO" 0.246891791127478 0.525604376538585 0.180750958984928 0.384478057984089 0.230413084021344 0.214142675908066 0.504405677157183 0.46374809076259 0.187001956340395 0.207921917654833 0.405570057520578 0.449837459669071 0.691447551056887 0.497677737009883 0.575674832980156 0.413555614384884 0.666085247954317 0 0.644203097811785 0.437206459463635 0.0269044418746232 0 0.209019603535484 0.0747166616721011 0.306979111887222 0.999903605332727 0.146560797605959 0.487966170388266 3.11982838377857e-05 9.63946672727748e-05 0.000216501046772552 0.000110708475997424 87 1013
199 490395 4 0.6 30 "IR" "MO" 0.254321481421291 0.528842627429064 0.183438217389128 0.381051315883621 0.226439699528549 0.204000124080328 0.504374917847758 0.447107616721194 0.184010222424379 0.213893680760007 0.405578182464323 0.468170198954067 0.684761305030168 0.493670771126897 0.581342120573514 0.418033981911682 0.718046450174043 0 0.795489538456843 0.503861937284705 0.000296618318390204 0 0.0067455184545206 0.00213699685970787 0.281630213815018 0.999900253216243 0.1974732170473 0.49387053816512 2.67176925478295e-05 9.97467837570348e-05 0.000291726041336794 0.000130527690466873 90 1379
200 559830 5 0.6 30 "IR" "MO" 0.252481736001832 0.537269734929529 0.175099211245358 0.372432591911393 0.228624651631378 0.205153015079786 0.502011864580585 0.444042815037927 0.187545157928301 0.218025827341398 0.408058150382831 0.471466221829999 0.686259402712996 0.494319605463844 0.580670196515057 0.417456020360234 0.75678134306289 0 0.764650927935487 0.506817854460692 0.000217935203612804 0 0.002921298553536 0.000961490042489298 0.242950497877249 0.999065302813188 0.231329409666413 0.491559051329447 5.0223856247656e-05 0.000934697186812534 0.00109836384456433 0.000661604167371215 86 3601
201 737766 1 0.7 30 "IR" "MO" 0.247166990691833 0.513953951087305 0.190948968657062 0.396538584538608 0.22845696964688 0.203215950092619 0.503052865645831 0.439224478452794 0.186627083749897 0.219866368130569 0.407461689925731 0.47464331964317 0.678839910431332 0.485356940344187 0.597442420537529 0.426284235772506 0.601716714616323 0 0.34144143158029 0.32104146920631 0.0676766030553995 0 0.471324290679159 0.167245618388805 0.330527977002733 0.999786035851436 0.186267509803713 0.511319831898079 7.87053255451023e-05 0.000213964148563966 0.000966767936838376 0.000393080506805644 89 289
202 400066 2 0.7 30 "IR" "MO" 0.250605354490342 0.530916723870415 0.179100521616084 0.379039087573966 0.226288251468876 0.199182469812813 0.497499423418569 0.429487651769484 0.189618107847503 0.225892908360236 0.41299171002108 0.486256470046856 0.676076075772032 0.485854687443216 0.594611537823824 0.426227156465169 0.708722719467039 0 0.542488451824 0.422046110555503 0.0246369698194115 0 0.260367593225368 0.0867405871300078 0.26653583034609 0.999485305400469 0.195358687638737 0.490470037297897 0.000104480367458663 0.000514694599531165 0.00178526731189545 0.000743265016592741 91 289
203 878425 3 0.7 30 "IR" "MO" 0.243298370948581 0.518120699646551 0.18438951674075 0.392154027731437 0.229466812892289 0.206854582755713 0.501875668543745 0.442198393861201 0.188555459167313 0.220949317730624 0.408482651783407 0.47184804709485 0.679619766596583 0.486968154287446 0.593894293638687 0.424623977543396 0.651072446026372 0 0.447501553875675 0.369094902046092 0.0638881548487826 0 0.408402679528404 0.148357814864641 0.284986729237549 0.999845976280497 0.143387457379908 0.482258752488506 5.26698872963451e-05 0.00015402371950291 0.00070830921601298 0.000288530600761043 88 298
204 110357 4 0.7 30 "IR" "MO" 0.249850682092434 0.52545203809965 0.183133568902658 0.384605824669795 0.228996801704135 0.200047882851962 0.499910243077566 0.437611918597396 0.189878726083329 0.218528213600864 0.410336311159475 0.477448173219837 0.678895366648532 0.487794536271595 0.591540508586851 0.423992157257546 0.683222109484766 0 0.584153089534634 0.423426211724459 0.0380810884974411 0 0.275931182426113 0.0961171837767424 0.278640693994748 0.999894415534201 0.139398907185391 0.480246544107029 5.61080230457052e-05 0.000105584465799356 0.000516820853862275 0.000210060391770197 93 422
205 514691 5 0.7 30 "IR" "MO" 0.239528671622264 0.505851015482444 0.192023388415719 0.40491333346379 0.230164245893892 0.20862966447402 0.502683802475846 0.444874178275686 0.188150410026789 0.219968638303954 0.407303149685471 0.468676528194117 0.678322581990175 0.483986046345651 0.600142436746462 0.427481512208722 0.540770179086473 0 0.349187244468872 0.298331269243465 0.093031799770455 0 0.497615047565426 0.187189381464993 0.366144634565803 0.999862510493997 0.152388188871725 0.514162715344474 5.33865772690844e-05 0.00013748950600324 0.000809519093976625 0.000316633947067115 86 185
206 753128 1 0.8 30 "IR" "MO" 0.238653416138249 0.490179163193197 0.20554924944561 0.421251511482064 0.231541580861958 0.200683630524595 0.504872575403566 0.438705802197867 0.187583784572786 0.217107791004493 0.405349556325388 0.474078266949479 0.670878627524803 0.477778160003112 0.61024082502289 0.433730144635582 0.389196218502771 0 0.188601032686239 0.194984717634249 0.173840850524732 0 0.713831833600514 0.277579065971805 0.436895109274597 0.999857598667777 0.0968178958901775 0.527136642690457 6.78216979010939e-05 0.000142401332222713 0.000749237823069175 0.000299573703488237 89 106
207 705688 2 0.8 30 "IR" "MO" 0.240788521979924 0.501882614307944 0.196582278184306 0.409024018971912 0.236343894247189 0.195817540090953 0.505592557981562 0.43396436097588 0.190990403276825 0.216651878534323 0.404806945173734 0.479599442409504 0.672949956318066 0.480778603746079 0.604224559995454 0.430847077360433 0.508629349204405 0 0.220999887135454 0.246164063459459 0.121389429128587 0 0.658826910915466 0.237394777103523 0.369812571287844 0.997561237286898 0.109783425963372 0.512466748841267 0.000168650379164267 0.00243876271310214 0.010389775985709 0.00397441059575121 85 113
208 5956 3 0.8 30 "IR" "MO" 0.231222954155569 0.481125644800662 0.207634897468374 0.430579709518258 0.231861538914184 0.201296127945582 0.504215685228309 0.43320268588242 0.18830214725033 0.223228289705556 0.405970829644124 0.479675267024726 0.664380621015335 0.472412103901102 0.61916533442426 0.439212899163698 0.322610225708386 0 0.140460506684283 0.155006791210896 0.163824494819246 0 0.736424912836482 0.282604343188998 0.513392903330284 0.999260820839011 0.120219378629504 0.561185426305588 0.000172376142084452 0.000739179160989123 0.00289520184973116 0.0012034392945186 88 106
209 562332 4 0.8 30 "IR" "MO" 0.23280662288886 0.482178568317837 0.20812770284637 0.429513304809958 0.233207590385656 0.205785485354073 0.508879681492193 0.444806371513576 0.185649195460759 0.216766355170083 0.401111752775519 0.467817211531062 0.67179969862859 0.47814370336049 0.610543253477212 0.433328550129147 0.338800413638277 0 0.159870974154421 0.166650363541221 0.182182435457429 0 0.748701438134844 0.294542277710361 0.478884222088379 0.999670982046532 0.0891522266279741 0.537944336739361 0.000132928815915941 0.000329017953467969 0.00227536108276163 0.000863022009056797 89 109
210 769517 5 0.8 30 "IR" "MO" 0.239242409107586 0.50077700190245 0.196196837993717 0.410113878340727 0.232683744036774 0.201482317366974 0.505153785658365 0.43824179288683 0.188639348981301 0.21853977378506 0.405318748772857 0.474790645788706 0.673408470511334 0.481234906387673 0.603375960760078 0.430253393079965 0.513508987835817 0 0.228610737187993 0.250742256473412 0.147395383538958 0 0.672797451160932 0.25586021150996 0.338811846131911 0.997800399259879 0.0932233658696844 0.490915392373836 0.000283782493314042 0.00219960074012109 0.00536844578139136 0.00248213964279179 92 107
211 214347 1 0.9 30 "IR" "MO" 0.237927688078614 0.502811393385677 0.193441011585171 0.408090931156754 0.22445312591736 0.210170001307044 0.493886832139705 0.446428292888864 0.191158577128951 0.219492127962474 0.416446577094602 0.464993528762503 0.672550815303018 0.480579490320731 0.604091716676596 0.430336055412555 0.507643790674406 0 0.0654260987402945 0.199009843991668 0.154129748045092 0 0.89400219234074 0.336595118464783 0.338107721423713 0.999337160382643 0.0380049660674844 0.463321831637962 0.000118739856789162 0.000662839617357397 0.0025667428514814 0.00107320590558698 92 87
212 46993 2 0.9 30 "IR" "MO" 0.233199137918995 0.488542319635747 0.202218398992733 0.422988305298774 0.237498369824414 0.206718976723153 0.512480965685471 0.44706442710958 0.186051571050652 0.215383963795127 0.397740100907562 0.464439601322564 0.677416484466562 0.482380997310618 0.603653933838512 0.428732952183762 0.366172488789907 0 0.052032974112355 0.141772988632573 0.171196306646213 0 0.905402582595708 0.338269011699246 0.462167444999377 0.998100925721313 0.0379237566833579 0.517705353343818 0.000463759564502764 0.00189907427868669 0.00464068660857889 0.00225264632436245 84 91
213 59041 3 0.9 30 "IR" "MO" 0.2318751130831 0.473785786817909 0.215040007445676 0.438245092272673 0.229172935204694 0.205689013118091 0.503341938306959 0.445001699805729 0.186928949869962 0.216150182768562 0.406801446112259 0.466500742664835 0.666737061405885 0.473492600525551 0.6181191400842 0.437777037536824 0.255521108636004 0 0.037831272439535 0.100519649714682 0.225462296494735 0 0.916206012805048 0.36367608449887 0.518864043778957 0.999340913245909 0.0444131334756621 0.535043715886999 0.000152551090304456 0.000659086754091229 0.00154958127975456 0.000760549899448442 87 86
214 519392 4 0.9 30 "IR" "MO" 0.227890844543404 0.472666575141102 0.212437092482249 0.439392468880464 0.22984578384198 0.209194650083613 0.506723337084245 0.444851163358883 0.184869378796492 0.22004243499318 0.403692629530074 0.466747056175305 0.666931278468998 0.47388297033939 0.617348906271921 0.43752380546397 0.258876912294784 0 0.0432227608327162 0.102086294991083 0.295294431435224 0 0.907796210693193 0.388402166798196 0.445692163882165 0.998395877118051 0.0460133929419619 0.507976605310168 0.000136492387826238 0.00160412288194901 0.00296763553212931 0.00153493290055383 84 85
215 15427 5 0.9 30 "IR" "MO" 0.235569874173349 0.489053040993553 0.203857784739019 0.422422739741845 0.224124852750541 0.20814290454634 0.494944310537651 0.445048854280528 0.190106701747384 0.218963681309457 0.415622606312154 0.466613061070842 0.66783763147023 0.475819606934207 0.612928167795859 0.435451492555646 0.382963349727903 0 0.0492436085993388 0.149960614344209 0.177804705964225 0 0.904587340508855 0.347224661963701 0.439061576285187 0.998584664992439 0.0419732874566863 0.500961107965664 0.000170368022685194 0.00141533500756118 0.00419576343512 0.00185361572642556 91 90
216 446889 1 1 30 "IR" "MO" 0.235382052547213 0.48721857147961 0.205127217434259 0.42421834229488 0.230578299071218 0.202914343279058 0.502922050864427 0.438292509885232 0.188779283709287 0.22006192362568 0.407921947845168 0.473599609746491 0.668874694897489 0.475846890952055 0.613968424769226 0.435576449845217 0.404776845653901 0 0.00345557794496366 0.142969126912814 0.215023242411702 0 0.984267663093003 0.377749199762763 0.379768810683478 0.993145159426235 0.00498784039066413 0.47454553348814 0.000431101250918294 0.0068548405737653 0.00728891857136887 0.00473613983628246 92 87
217 664488 2 1 30 "IR" "MO" 0.229333047662318 0.471978163017501 0.214105354820261 0.440130317314989 0.230274824845567 0.207591922867584 0.504122931528782 0.447260866985842 0.187290561763268 0.216164235568392 0.405885641826288 0.463971337523986 0.667199795375469 0.473878532336229 0.617560152151922 0.437281165933984 0.230342211367204 0 0.0033860288978606 0.0801461116399831 0.263723907432636 0 0.990415581440787 0.40157261881211 0.505722897659324 0.999636787225344 0.00518203093492862 0.517765207997038 0.00021098354083592 0.000363212774655825 0.00101635872642348 0.000516061550869274 90 85
218 751439 3 1 30 "IR" "MO" 0.226367052447988 0.465163599699435 0.21806686468345 0.44720933151637 0.222611504117221 0.210482084884703 0.491860760280593 0.447500470729715 0.191371481439588 0.218990846919921 0.418887355765136 0.463892186119749 0.659460641449912 0.467400189908738 0.628429193042959 0.444156910582383 0.175924710733361 0 0.00179929371010808 0.0609221025091307 0.270884312680207 0 0.986703090646494 0.410192226478367 0.552602642599688 0.995284572487765 0.00479043318244315 0.524945414750536 0.000588333986743656 0.00471542751223468 0.00670718246095526 0.00394025626196615 93 84
219 458467 4 1 30 "IR" "MO" 0.234349734623164 0.48597043990029 0.205567820185177 0.425535605240699 0.227887260724609 0.204197530572339 0.501706433269598 0.44172614450276 0.187451803745268 0.218040038342091 0.408292150467849 0.469801475377471 0.666434525920112 0.476018445955462 0.611059662272536 0.43502629378993 0.384635577260356 0 0.00479146255319792 0.136185792038731 0.219836739778399 0 0.977314046779594 0.379843435239169 0.394496203002712 0.99586105309695 0.00461056419191117 0.478086174926713 0.00103147995853317 0.00413894690305038 0.0132839264752972 0.00588459779538734 80 89
220 116173 5 1 30 "IR" "MO" 0.229443666692668 0.463153050212042 0.222907000848421 0.449381951967351 0.229218354845988 0.205936323767681 0.509918047663392 0.444452689693298 0.181546113864665 0.217047492488127 0.400322543231513 0.466760184583908 0.664598345306336 0.471508363443723 0.621500607201213 0.439884402280935 0.133844726254121 0 0.00170956810521396 0.0467766946066606 0.325316084640716 0 0.990554862361258 0.422420674484538 0.540615032444824 0.996596613683564 0.00533661806621208 0.528811999813789 0.000224156660339286 0.0034033863164358 0.00239895146731582 0.0019906310950124 87 84
221 804673 1 0 40 "IR" "MO" 0.250863180250699 0.527437896521106 0.182023214932805 0.3824666997064 0.230772615053264 0.234520197633549 0.506458576969799 0.524081271236821 0.185521457609259 0.172836540548519 0.403310314099139 0.385796812932817 0.716155992937511 0.519076041935773 0.540381213090583 0.390792006535846 0.724738727054382 0 0.733502336519142 0.493086290020425 5.91012581747315e-05 0 0.000131747675955021 6.37312057728934e-05 0.275176879222948 0.999902234041407 0.266306502673181 0.506790077578504 2.52924644947992e-05 9.77659585929467e-05 5.94131317222432e-05 5.99011952979573e-05 85 3601
222 617674 2 0 40 "IR" "MO" 0.249273222809359 0.534665573569431 0.174924778525 0.37504523832493 0.235504431295817 0.235869711905701 0.50597375636914 0.533745780078981 0.189697094233123 0.166251300689488 0.403701693202627 0.375854030306778 0.720647366010877 0.52425629169027 0.530873173447611 0.385423564372838 0.760224286427434 0 0.781823472901924 0.517422456604745 7.09487660648073e-05 0 0.000155176757865982 7.51291900353378e-05 0.239684627470039 0.999906665695944 0.217978511965914 0.482450808833473 2.01373364630775e-05 9.33343040556452e-05 4.28383742961577e-05 5.1605371746885e-05 81 3601
223 39040 3 0 40 "IR" "MO" 0.247494513380149 0.527167088112661 0.179853865364024 0.38275851347044 0.236927473364909 0.234879688928293 0.51304663834519 0.528657430261463 0.184897341824916 0.16952364906859 0.39666108613696 0.381156616087528 0.71930167567335 0.522560003452624 0.534274856257531 0.387273975673719 0.708951288949623 0 0.736435677454911 0.483631343348977 6.42049008709302e-05 0 0.000131926144128854 6.50635386072902e-05 0.290956001417435 0.999910704228874 0.263372039472127 0.516244616282944 2.85047320705662e-05 8.9295771126399e-05 6.03569288334044e-05 5.89768294715351e-05 82 3601
224 759010 4 0 40 "IR" "MO" 0.247307127483839 0.518724612851504 0.186722218738567 0.391397560980185 0.229618545063708 0.232293395065182 0.503380863493973 0.516489618732296 0.18720036011027 0.177278204060773 0.406684562038798 0.39370166638951 0.709219067612728 0.512571569769045 0.551200782909609 0.397575590827324 0.682495350205758 0 0.66684458405832 0.455709468637304 6.66880009555245e-05 0 0.000185712862049829 8.39653750166347e-05 0.31741129449064 0.999918038351966 0.332899535442567 0.544147709428113 2.66673026465862e-05 8.19616480341836e-05 7.01676370636066e-05 5.8856559565842e-05 91 3601
225 829024 5 0 40 "IR" "MO" 0.24966941993045 0.531271330862763 0.178000807694667 0.378490604148187 0.22751177975315 0.23951517836423 0.50126011386772 0.532458948169007 0.187238627436307 0.169838308528103 0.408397995941719 0.377212122890266 0.71669637804783 0.521312308730719 0.535077743659077 0.388404802533483 0.750519028235948 0 0.77624989151533 0.519314890871979 7.1303692471491e-05 0 0.000157130639094446 7.71183163628496e-05 0.249389935140589 0.999920359844485 0.223547108850066 0.48056041092806 1.97329309913334e-05 7.96401555152809e-05 4.58689955089876e-05 4.75798835980943e-05 82 3601
226 410533 1 0.1 40 "IR" "MO" 0.249613856497171 0.5321599912962 0.177233054642226 0.377577420158559 0.229105308591251 0.236169638899095 0.499089789616685 0.530382746286351 0.190582584317083 0.169283698186108 0.410795249253326 0.379708394034456 0.714888803987517 0.520156734875399 0.537099337145417 0.389766158620162 0.74763360252381 0 0.792917318964101 0.52134969382527 6.71989279484393e-05 0 0.000164207282692457 7.74655571617792e-05 0.252277786788163 0.999921317837738 0.206873240592979 0.478525108042699 2.14117600791668e-05 7.86821622617598e-05 4.52331602274303e-05 4.77325748685695e-05 86 3601
227 480667 2 0.1 40 "IR" "MO" 0.249458613982242 0.531721076019468 0.177448809809437 0.378025232973421 0.23354316325198 0.232976709455977 0.506553347505941 0.524573135748946 0.187768319590719 0.171518826790948 0.403231946295422 0.385652736901121 0.7159784866902 0.520633796071472 0.536735956191103 0.389297638606711 0.740524816568118 0 0.768312469630738 0.506867901676511 6.81835942722086e-05 0 0.000184050556928957 8.34797103089343e-05 0.259384177733507 0.999912573608131 0.231451793548747 0.492995247475172 2.28221041028118e-05 8.74263918686357e-05 5.1686263586003e-05 5.33711380084779e-05 89 3601
228 490356 3 0.1 40 "IR" "MO" 0.249804510082446 0.528244083310346 0.180571303955153 0.381557137125242 0.22679483335222 0.232873359845769 0.499914334695251 0.51677383083558 0.187946078163538 0.177727817025548 0.410119330049628 0.393722531337939 0.709472703280435 0.51481190833009 0.546245199144239 0.395313771870439 0.736375853646481 0 0.702538372185154 0.488729487247987 6.09009406195618e-05 0 0.000140153511731769 6.7319237015789e-05 0.263539857736429 0.99991341416887 0.297251969403221 0.511144385056139 2.33876764698923e-05 8.6585831130326e-05 6.95048998930054e-05 5.88084588586608e-05 92 3601
229 533535 4 0.1 40 "IR" "MO" 0.255784827197824 0.540860839074556 0.174401940623569 0.368609839918407 0.22339569584396 0.235070251853729 0.494124654512245 0.52730702593836 0.190170806308187 0.170894722578461 0.416278151852487 0.382835419103598 0.714250774895513 0.520687987871682 0.535467469510217 0.389330559609243 0.802740076255726 0 0.790083795915096 0.545601639606849 6.57128666097944e-05 0 0.000161708979316984 7.65312391993536e-05 0.197173741887168 0.999920497949636 0.209701339606042 0.454272020917378 2.04689904963939e-05 7.95020503640652e-05 5.3155499545772e-05 4.98082365733422e-05 92 3601
230 177310 5 0.1 40 "IR" "MO" 0.244802685444941 0.524562204356356 0.17997481732424 0.385380257486564 0.233704603454926 0.232526615077175 0.508046420914247 0.516313448624517 0.18684531371808 0.177721053024388 0.401837723443156 0.39424885550956 0.711033903977042 0.515934580439734 0.544541184066708 0.394214654432067 0.709869666046 0 0.68761928489672 0.468549430656262 6.37164687398614e-05 0 0.000155700745156291 7.2764484628759e-05 0.290035610718014 0.999912866281164 0.312138768174959 0.531310243089359 3.10067672461985e-05 8.71337188361401e-05 8.6246183165592e-05 6.7561769749934e-05 89 3601
231 49839 1 0.2 40 "IR" "MO" 0.25080863848137 0.530813462409246 0.179179360155038 0.379052334984559 0.228163237133645 0.234843525196571 0.506522931767124 0.517803020169113 0.183336792254766 0.178452917304211 0.403091195642516 0.393025435173245 0.713815400811586 0.518170834047993 0.540969069714015 0.391949933745708 0.724393973724084 0 0.764739173554708 0.505040168827386 6.06435386666937e-05 0 0.000186934702524441 8.26744102743797e-05 0.275523684127873 0.999922720851912 0.235017566476838 0.494826230769365 2.16986093761084e-05 7.72791480878561e-05 5.63252659293587e-05 5.09259929747959e-05 91 3601
232 596388 2 0.2 40 "IR" "MO" 0.249123957121091 0.536808374469492 0.173111242558382 0.372818707549045 0.229449280226952 0.233582285125361 0.50107764230232 0.513807538186429 0.188919087945875 0.180752819117152 0.40881550130872 0.397098947826589 0.712155522473405 0.51701178663684 0.542783149621409 0.393141900769353 0.771321218598523 0 0.743161699130628 0.512215247263273 7.2668930147761e-05 0 0.000222297536661367 9.81869432133737e-05 0.228585117575982 0.999915240220535 0.25654580277719 0.487628780662177 2.09948953473966e-05 8.47597794650422e-05 7.02005555209196e-05 5.77851313372164e-05 87 3601
233 281856 3 0.2 40 "IR" "MO" 0.25360163446177 0.537481028349661 0.175692340021527 0.372183753824745 0.226228521105584 0.230623249889509 0.488563384364548 0.522485452514135 0.196877667907723 0.171537454957908 0.421243226708107 0.388224635988031 0.710453405456863 0.515818583253911 0.544107462887159 0.394244951077408 0.773790219686108 0 0.789402316926403 0.530194312553694 6.78509978181781e-05 0 0.000187697201187336 8.48351657984232e-05 0.226118392274134 0.999896646388567 0.210342400942294 0.469657411332758 2.35370419401197e-05 0.000103353611433245 6.75849301156393e-05 6.34409477498427e-05 87 3601
234 79362 4 0.2 40 "IR" "MO" 0.254442087232773 0.536803564101165 0.176766551375697 0.372803764495479 0.228051598542056 0.228130410263888 0.498053876052945 0.514831001561412 0.190435936537927 0.175679202753262 0.411868598241387 0.396055882118975 0.710624096038717 0.516454655678697 0.542881690666887 0.393688084917609 0.780815574668984 0 0.745208251681577 0.517257092158485 0.000419214756789991 0 0.000968746295175348 0.000460116996834981 0.218747833175855 0.999914582313854 0.253760272903105 0.482228894807345 1.73773983707717e-05 8.54176861458648e-05 6.27291201423606e-05 5.38960373349859e-05 88 3601
235 254694 5 0.2 40 "IR" "MO" 0.248848914869807 0.531097082787577 0.177535363382737 0.378656083329759 0.229403750112766 0.234399829125485 0.504958274782451 0.517527770300489 0.185850160469329 0.178312613323261 0.404948197726296 0.393163700554256 0.712652494108057 0.517611467230098 0.541698137175327 0.392518709213156 0.757817558618776 0 0.784165617768666 0.521444459973476 0.000663637300830059 0 0.000923398830336083 0.000534416802226987 0.241496790179833 0.999906366360887 0.214852403270974 0.477963936143488 2.20139005609078e-05 9.36336391133217e-05 5.85801300239229e-05 5.71870808091656e-05 89 3601
236 199139 1 0.3 40 "IR" "MO" 0.254961325792583 0.538890518489832 0.1754498568683 0.370655791396962 0.227906563068018 0.229529344976271 0.503443677518101 0.510994396683104 0.185954853710284 0.180012055157514 0.406315297339569 0.400488705463027 0.712397233836872 0.517664268605378 0.541416765736098 0.392606058710363 0.790268206656187 0 0.782872317331803 0.533685042650565 0.000186701909591638 0 0.000878434493135241 0.000349484039358659 0.209525115261373 0.999910145385273 0.216180560570003 0.465907327690605 1.99761728480981e-05 8.98546147266777e-05 6.86876050593882e-05 5.81456194711911e-05 87 3601
237 716252 2 0.3 40 "IR" "MO" 0.250500326439133 0.534789381402902 0.175713477172916 0.374859967431615 0.229127763504147 0.23161874492884 0.503299216820627 0.512917535867434 0.18683272296277 0.180187589279432 0.406717410161365 0.39843383887445 0.71124683487212 0.51687491319318 0.542733789415118 0.393469363372872 0.765672659345053 0 0.803246310459057 0.53004350011698 9.39410112136392e-05 0 0.000743669424889979 0.000274997568053231 0.234208623419101 0.999854921914708 0.1958936535481 0.469587972988415 2.47762246327741e-05 0.00014507808529167 0.000116366567953047 9.35293265517095e-05 82 3601
238 535482 3 0.3 40 "IR" "MO" 0.247978113807522 0.531139529433051 0.176811155901401 0.378533336260539 0.232329715797334 0.225816251176144 0.505648170541307 0.498881717680919 0.187515550731073 0.187175146091322 0.404438037098442 0.412933526680585 0.706124080781 0.511758540603148 0.551501852723795 0.398773279083801 0.775860671615391 0 0.724118552869772 0.503289424842139 7.5702463267878e-05 0 0.000242906836957849 0.000104282789244644 0.224028320602523 0.999889380258409 0.275518264595724 0.496518919317887 3.53053188187383e-05 0.000110619741591089 0.000120275697545758 8.73730507290305e-05 91 3601
239 342923 4 0.3 40 "IR" "MO" 0.246115919574665 0.527131845775413 0.178823237878061 0.382688485773701 0.233621251421819 0.228664564055997 0.507587882024528 0.507866351050509 0.186891796763398 0.181952702866611 0.40203698987776 0.403642924416261 0.708401735052481 0.513947925771127 0.54766773750807 0.396375799196016 0.734333257488629 0 0.767718461014555 0.502110835700806 7.60723035776292e-05 0 0.000423975737094748 0.000163169492882445 0.265566683108968 0.999915921306045 0.231775913564108 0.497663514998397 2.39870988246414e-05 8.40786939552014e-05 8.16496842425828e-05 6.24798079148355e-05 87 3601
240 673411 5 0.3 40 "IR" "MO" 0.246607963342172 0.521807338974255 0.183672408219828 0.388328072146856 0.23207367999593 0.226028214355214 0.504681563241849 0.503788854754263 0.188175486960352 0.183201145785423 0.405095060029555 0.407869806306605 0.704709857693316 0.509878242497569 0.555049040965603 0.400652173757995 0.673700315693359 0 0.745950052411521 0.474305696874943 9.24809414865495e-05 0 0.000273267753059545 0.000119905584063645 0.326176844806789 0.999922609990277 0.253687174297528 0.525509533689877 3.03585583653345e-05 7.73900097227112e-05 8.95055378911613e-05 6.48638511168268e-05 89 3601
241 419413 1 0.4 40 "IR" "MO" 0.252032376140781 0.535371121829064 0.176274812500916 0.374266393861146 0.234155656000679 0.224260296114882 0.518132873486213 0.492033570532865 0.17859122367068 0.191857018817821 0.391554289978089 0.420591573454128 0.710448328256342 0.515014752672028 0.546723054989418 0.395645579820518 0.769401930970218 0 0.738238052828531 0.50568170217727 6.36861892509986e-05 0 0.000250307552879679 0.000101787570846372 0.230516627757191 0.999914147728024 0.261400023658975 0.494146556887996 1.77550833402857e-05 8.58522719764936e-05 0.000111615959614073 6.99533638879602e-05 86 3601
242 251834 2 0.4 40 "IR" "MO" 0.247093960330098 0.533645413546749 0.174262135219088 0.376164011678927 0.238223319238858 0.22370956220059 0.514720414557615 0.494393103161111 0.184532290905191 0.189454631812601 0.394776536158685 0.418292705198453 0.709026841769545 0.514003669747142 0.548249057936881 0.396662896885368 0.74404587587404 0 0.734201257987963 0.490417427675585 7.8284786701359e-05 0 0.000335350425546663 0.000133225953873353 0.255849654979122 0.999836343101624 0.265276937150881 0.509326189256987 2.61843601368155e-05 0.000163656898376242 0.000186454435609076 0.000123157113554501 80 3601
243 691254 3 0.4 40 "IR" "MO" 0.249507815866606 0.535212331384802 0.174751964796228 0.374432678847022 0.22730088044998 0.224400118094216 0.500509196632864 0.492534133946018 0.187795019180169 0.191724688303683 0.409493617076695 0.420056445098502 0.701208814410802 0.509322869995212 0.55427167228008 0.401433947926091 0.764210172534225 0 0.750722893281746 0.511120715186949 5.92496784559867e-05 0 0.000305127020643274 0.000118796387134059 0.235710500015421 0.999923167670526 0.248876586704742 0.488697788254349 2.00777718986596e-05 7.68323294738017e-05 9.53929928682029e-05 6.27001715681279e-05 90 3601
244 286063 4 0.4 40 "IR" "MO" 0.249133629652908 0.529592151071202 0.179046748462565 0.380272868016962 0.229534465148386 0.226501870142285 0.502343001269767 0.504136330625041 0.18797653559464 0.183528234247818 0.407328115586458 0.407996594188896 0.705169964943579 0.51188405797642 0.550551518305023 0.398672862109268 0.732718433912543 0 0.818518673230998 0.520644323224123 6.30263696252823e-05 0 0.000311561087814132 0.000122210509441663 0.267195707414793 0.999915042898732 0.181100060043512 0.479175267867994 2.2832303038392e-05 8.4957101268431e-05 6.97056376757152e-05 5.81983984414584e-05 86 3601
245 367029 5 0.4 40 "IR" "MO" 0.247330699764683 0.526217368612087 0.18052004424044 0.383807390212345 0.232202438342838 0.224490006342098 0.50667989944825 0.498070300895527 0.186469921658743 0.186950841519513 0.402891621453757 0.414221427942751 0.704023144449619 0.510149941156936 0.553940807418696 0.400483859439188 0.693198005869635 0 0.794064060454759 0.496030338656944 7.70632266890219e-05 0 0.000388502378600669 0.000150947847419894 0.306695749416868 0.9999052937439 0.20545355966455 0.503747207298691 2.91814868084416e-05 9.47062561000283e-05 9.38775020899589e-05 7.15061969447396e-05 89 3601
246 568425 1 0.5 40 "IR" "MO" 0.254106379346553 0.533746097669831 0.179131207409243 0.376002140770496 0.224618190807723 0.220510415272234 0.496938748997943 0.48877221995407 0.18838444348543 0.191746861390988 0.412809285571955 0.42457332972246 0.699234985426511 0.50656573996097 0.559262512285661 0.404375893432554 0.747308614566482 0 0.803462725302201 0.523697883367163 7.45828232504672e-05 0 0.00051186838548807 0.000188567785343564 0.252596404336906 0.999920563953174 0.195915435799853 0.476045802396376 2.03982733607742e-05 7.94360468258457e-05 0.000109970512457664 6.77464511174187e-05 88 3601
247 288636 2 0.5 40 "IR" "MO" 0.25400286414141 0.539363056703775 0.174410772226826 0.37016288104239 0.231419178825988 0.217436903987948 0.499154717248828 0.491803831572501 0.192422283148125 0.186576182348387 0.411031431192302 0.421430697481295 0.702858946955346 0.510231806555135 0.553409237723337 0.400724843235862 0.794314435054499 0 0.821033808681922 0.539772417171943 6.55735137724965e-05 0 0.000496603497137396 0.000177432679128668 0.2056007429491 0.999897501897202 0.178308006848064 0.459959254037421 1.92484826277816e-05 0.000102498102797621 0.000161580972876222 9.08961115070855e-05 84 3601
248 502833 3 0.5 40 "IR" "MO" 0.25312778382768 0.539555016078396 0.173727530043107 0.369978900901659 0.230717793863512 0.221995328667875 0.508016124348102 0.489663468623111 0.184144740797404 0.192340132433463 0.401811326274308 0.423653755421441 0.705840906359067 0.512391264077209 0.550212403273974 0.398502128718543 0.799114642415705 0 0.813537494498083 0.541578910182466 7.76543067609684e-05 0 0.000557004420422984 0.000203345001146651 0.200790453917565 0.999912949976279 0.185802183778054 0.45815046232589 1.72493599687478e-05 8.7050023721235e-05 0.000103317303439826 6.72824904979387e-05 89 3601
249 163592 4 0.5 40 "IR" "MO" 0.24760236937479 0.528450148865698 0.178798027882629 0.381384423993548 0.228170740881581 0.219329400052925 0.500682754680104 0.481527619875466 0.188316319005299 0.197046149368047 0.409436143233849 0.431926562336607 0.695102510309296 0.5034954963083 0.564160496255975 0.407646942470999 0.735566811150816 0 0.796234731936076 0.512618910031427 9.98441037381802e-05 0 0.0018321159450629 0.000615070242337896 0.264309486090703 0.99990026133455 0.20181497812496 0.486687340360611 2.38586547427484e-05 9.97386654497904e-05 0.000118173993901685 7.86793656248767e-05 85 3601
250 627311 5 0.5 40 "IR" "MO" 0.249581808510132 0.533576711306284 0.176054370275351 0.376155735752791 0.232473091905955 0.221403242542579 0.510571132426629 0.488489887440594 0.183622467199831 0.192769179342115 0.399112159413276 0.424827164997569 0.703458142958666 0.510780372709422 0.552446016817297 0.400134716428788 0.750301361675014 0 0.814540382915989 0.522006567911051 0.000101462904512915 0 0.00072913128252665 0.000265900890990051 0.249573224454096 0.999913196399397 0.18462171986708 0.477655995947631 2.39509663774799e-05 8.6803600603073e-05 0.00010876593440397 7.15352503280786e-05 85 3601
251 828999 1 0.6 40 "IR" "MO" 0.246905461282209 0.530707965488252 0.176537015243427 0.379137195023427 0.236626160193094 0.212089762115265 0.507994198803035 0.473270934817284 0.189107049880472 0.198125437918201 0.402058770527522 0.441468275954202 0.695621383590568 0.504067636047317 0.5637695030421 0.407455607628119 0.726204523362288 0 0.816984883973763 0.506565748329745 0.00054911777367334 0 0.00848269474769137 0.00279035967627501 0.273223614185813 0.999913043043113 0.174384522508605 0.490560962035478 2.27446782253883e-05 8.69569568865377e-05 0.000147898769940349 8.29299585020233e-05 91 3182
252 606523 2 0.6 40 "IR" "MO" 0.249205942464921 0.535475983804188 0.174301631953565 0.374265402843577 0.229913903610503 0.213008981532299 0.503112084227116 0.462052425012373 0.18759127904249 0.209235900368996 0.406803374467682 0.453069460798746 0.692128827607723 0.499998353958666 0.571128811365051 0.411609030310169 0.754175190180267 0 0.781123328585702 0.511433047167884 0.000122150218133424 0 0.00121068979906655 0.000418457393545888 0.245651263649406 0.999082215067372 0.215017984412922 0.48700483851114 5.13959521935023e-05 0.000917784932627573 0.00264799720230979 0.00114365692743044 87 3305
253 416470 3 0.6 40 "IR" "MO" 0.251055240706405 0.53261977260612 0.177866844479146 0.377081700417107 0.229851864344995 0.211241933343971 0.502042581216438 0.467205754698063 0.18866294953235 0.202837696812188 0.408207281735931 0.447696117937714 0.692149038395371 0.500724859823632 0.569367490823684 0.410878575054769 0.765827648912566 0 0.788355226536249 0.517857883070383 0.00221236249337759 0 0.0170012148599993 0.00601113980465127 0.231935048540235 0.999891252977556 0.194289711253077 0.475977283749449 2.49400538219383e-05 0.000108747022444315 0.000353847350674672 0.000153693375516424 91 1506
254 631666 4 0.6 40 "IR" "MO" 0.249164512286201 0.536670519499884 0.173238240070523 0.372940980514052 0.228030868893034 0.212078413658347 0.494764458666697 0.467866214133394 0.19334414288601 0.202903714973423 0.415332873061936 0.446951321105566 0.689273794837582 0.499636859519598 0.569486097929956 0.41186858370463 0.777814958583968 0 0.797471134455358 0.525468749911103 0.00134267729546781 0 0.0143788863377024 0.00492443933021445 0.220815700294865 0.999822520026745 0.187847331461471 0.469444768258078 2.66638256992681e-05 0.000177479973254745 0.000302647745468712 0.000162042500604837 92 2239
255 711073 5 0.6 40 "IR" "MO" 0.252157691003548 0.536168496677953 0.175753032142215 0.37340145750845 0.222459737570269 0.214827135882112 0.486811284042356 0.474216425506212 0.195409816390767 0.199805634205611 0.423551471627679 0.440466752063809 0.68944456445593 0.499153870850233 0.570968482738593 0.412374077048901 0.788445451404474 0 0.821511368024051 0.542792246480293 0.00106376531627062 0 0.00591529392211243 0.00223348810824628 0.210472856115829 0.999905642100297 0.172430910490758 0.454892643636413 1.79271634259263e-05 9.4357899703297e-05 0.000142427563078545 8.16217750478463e-05 87 3307
256 247621 1 0.7 40 "IR" "MO" 0.252296907423411 0.535769531992432 0.176201411021892 0.373979052793945 0.234014893038619 0.206204212830025 0.512143971788918 0.452792001352205 0.183386887152049 0.211039595451679 0.397666080123346 0.46264437502198 0.692516013292056 0.500306939745096 0.57062789362562 0.411351388282371 0.74950411186644 0 0.666015743216298 0.471183067925214 0.0162159795273437 0 0.174568974393968 0.0582968670477559 0.234227329096195 0.999560933392692 0.158722486161772 0.470144613600912 5.25795100214232e-05 0.000439066607308419 0.000692796227961577 0.000375451426118494 87 294
257 512714 2 0.7 40 "IR" "MO" 0.248439502913305 0.526167526717689 0.181401363048647 0.383833847428438 0.231695425897889 0.202652102099785 0.506721775684311 0.442734909342202 0.186069244869365 0.21701364817213 0.403290954086368 0.473231559731888 0.68278703091098 0.491947850394813 0.584484256090142 0.420041554095365 0.700263328913135 0 0.632120092118197 0.442429021037017 0.0237914021284054 0 0.166685716145622 0.0585286256982573 0.275917893665999 0.999914681453995 0.200889293043106 0.498912201060417 2.73752924606156e-05 8.53185460045554e-05 0.000304898693074735 0.00013015220430826 87 1260
258 25943 3 0.7 40 "IR" "MO" 0.252522112755076 0.542252043058447 0.171121713500116 0.367175558200588 0.231955777193692 0.207385044163075 0.510807580500028 0.451945405568419 0.183287700655361 0.213420650163399 0.399784741691369 0.464217614174452 0.691862934111842 0.501543955945293 0.567830064318876 0.410531427457231 0.822638984928037 0 0.753410880474114 0.525911539715244 0.00853135558828653 0 0.0854522333268489 0.0289284261622417 0.168813631845608 0.999886691686917 0.160826888764606 0.445022509673396 1.6027638067661e-05 0.000113308313082621 0.00030999743443173 0.000137524449118763 93 1375
259 692805 4 0.7 40 "IR" "MO" 0.24733469914551 0.531556563079893 0.176149711695792 0.378333805939478 0.233668673704894 0.203908576735804 0.509274417267458 0.441671256712532 0.185455594454169 0.219456822599283 0.400386057403251 0.474675246127523 0.684911949586207 0.493929067742072 0.581062128749243 0.418051983160478 0.713026651351413 0 0.633985003530859 0.446102296350802 0.0151041019486929 0 0.140154306987042 0.0475353022505944 0.271784541182332 0.999597387889872 0.22210935676904 0.505067318564163 8.47055175614624e-05 0.000402612110128399 0.00375133271305976 0.0012950828344405 87 295
260 68332 5 0.7 40 "IR" "MO" 0.25072387204236 0.532474692885466 0.17788059135794 0.377386522232522 0.229449617453974 0.206061489546703 0.501703453094053 0.451322021583064 0.188525965974943 0.212379108124886 0.408346324810552 0.464106532290228 0.686234979043038 0.495216829212191 0.57878566545777 0.416558757201081 0.726476516607999 0 0.6214021850406 0.451463856810174 0.0236821567968761 0 0.21090250114141 0.0724133703003401 0.249812894605858 0.999673819818246 0.167071407073726 0.475814447120183 2.84319892671203e-05 0.00032618018175437 0.000623906744264104 0.000308325769303324 88 288
261 41691 1 0.8 40 "IR" "MO" 0.246089674949057 0.517113093829485 0.187334542655 0.393131410692785 0.22936119119907 0.2027818410754 0.502610949482053 0.439243086487955 0.187767850492196 0.219599019280365 0.407546925255732 0.475288190812584 0.678232707223528 0.486200950858353 0.594701412427561 0.425455746866167 0.65132454003111 0 0.422537165098758 0.362394942592045 0.0708926211026469 0 0.45499928368998 0.16306137530192 0.277684466242529 0.999014636359644 0.119238061988009 0.47320087911546 9.83726237137635e-05 0.000985363640355517 0.00322548922325229 0.00134280299057485 89 292
262 357824 2 0.8 40 "IR" "MO" 0.239552679531067 0.500929192029019 0.196638932209739 0.410073509494065 0.236879966725005 0.195090797065472 0.501540724018883 0.434966739432276 0.194799550549747 0.215471420944285 0.408723443662448 0.479861895858048 0.671523443321544 0.479665282463349 0.606909903703771 0.432336642594857 0.49415980849925 0 0.37425389011479 0.285275115525974 0.114012401282067 0 0.485291161806931 0.18292400778729 0.391441223640999 0.991421032560975 0.133437753849997 0.526588491981961 0.000386566577684024 0.00857896743902475 0.00701719422828281 0.00521238470477384 87 166
263 343188 3 0.8 40 "IR" "MO" 0.242731505368519 0.515633538949806 0.186178822176194 0.394833182531526 0.237866624423339 0.19783906396984 0.507248550674843 0.437370838352724 0.19071777952569 0.21651053991162 0.402689864155427 0.477917004878233 0.678437193761698 0.487014746833268 0.593407141613503 0.424860062933889 0.605887498300712 0 0.449099499316931 0.347791398822467 0.0610797468940515 0 0.407509578694698 0.141830369390503 0.332833368617567 0.999539889371173 0.138568850117869 0.508725126686864 0.000199386187669456 0.000460110628827304 0.0048220718705016 0.00165310510016652 86 431
264 152252 4 0.8 40 "IR" "MO" 0.240031977760305 0.508732626746975 0.189846850602993 0.401896531608488 0.232257479585578 0.202420794158142 0.505131320083454 0.434758276320363 0.187998297118475 0.223908349709409 0.405212162861927 0.47986064272981 0.674710251504025 0.48258581695514 0.601753497430876 0.429301720981831 0.574047900492114 0 0.280822568688495 0.288247372540203 0.073656553728295 0 0.550993822144427 0.193287014030123 0.35220192904765 0.999372456264536 0.16424730639757 0.51702261350484 9.36167319414398e-05 0.000627543735464105 0.00393630276950765 0.00144299992483413 90 292
265 822068 5 0.8 40 "IR" "MO" 0.247734933964283 0.524692260260851 0.182149390894565 0.385464920630606 0.23567277114259 0.201434974054183 0.509584114214546 0.442423245117138 0.186996170944289 0.215295693664913 0.400270292132683 0.472207618444378 0.684842679161056 0.492362928350488 0.584441255503766 0.419181050187714 0.669935452481264 0 0.400907337936479 0.359838677728427 0.0521934323679851 0 0.470111762350238 0.158577333487137 0.277738879117385 0.999198133412276 0.125611260497517 0.480258825896461 0.000132236033366289 0.000801866587724375 0.00336963921576623 0.00132516288797538 87 305
266 144792 1 0.9 40 "IR" "MO" 0.234371023982631 0.495340724270736 0.197103871582841 0.415925360119852 0.233200925870926 0.204353077531779 0.503753054481687 0.438664452732364 0.189829406136791 0.220910710492468 0.406265529062342 0.473282032487342 0.671925027385335 0.47895847203781 0.6078439882121 0.432142805384126 0.434502321951398 0 0.126329656577512 0.189631297532156 0.153598044442741 0 0.785413059521326 0.295191458881472 0.411734220462604 0.999221876831669 0.0864299423608526 0.514288494331086 0.00016541314325752 0.000778123168331265 0.0018273415403097 0.000888749255285435 88 89
267 280484 2 0.9 40 "IR" "MO" 0.231592346041044 0.483257398250563 0.205681603016083 0.428344504530962 0.234792893547485 0.207729671542439 0.508708120145461 0.446151422318645 0.187028220107458 0.217058197198064 0.401640254916844 0.465326768019971 0.674114911130968 0.478986262256685 0.609768020321605 0.432189590203826 0.363758965820319 0 0.110587869269113 0.15915215130804 0.209465702934973 0 0.818050703124854 0.326646331942139 0.426594083024186 0.998110965587571 0.0666253253945102 0.512011020568673 0.000181248220522173 0.00188903441242864 0.00473610221152237 0.00219049618114878 80 91
268 531652 3 0.9 40 "IR" "MO" 0.2365755255288 0.489324853288895 0.204416691379442 0.422063436064279 0.229068671020747 0.207133288288016 0.505613834918047 0.443981645526997 0.184958596418401 0.218723760070099 0.404298503127894 0.467969197523713 0.672777484837563 0.479148077690327 0.608099047867943 0.431970602679438 0.406934814400759 0 0.121490674579573 0.180364740541253 0.175338162434711 0 0.796465494858872 0.309282664850034 0.417359154127999 0.996189073612487 0.0702909814600828 0.505276328503417 0.000367869036530558 0.00381092638751252 0.0117528491014721 0.0050762661052958 89 88
269 302964 4 0.9 40 "IR" "MO" 0.231931813116805 0.48142241672765 0.207948837601 0.430412805710101 0.231090426047028 0.201747763030084 0.502144154269989 0.435651178550867 0.18942691054019 0.221338282397283 0.407842528110789 0.47668382035311 0.664770002193917 0.472697869756739 0.618714030538473 0.438718048954573 0.289388037159682 0 0.105860226076874 0.133104428657216 0.174281802898759 0 0.82129103153286 0.312743016848434 0.536105273053625 0.998632346845963 0.0711789494503422 0.553089408523022 0.000224886887934652 0.00136765315403661 0.00166979293992364 0.00106314597132702 88 88
270 493043 5 0.9 40 "IR" "MO" 0.226488642558208 0.47090852999796 0.212893984707032 0.441149456779078 0.236127307542586 0.207239984313123 0.51116993869793 0.445444326818403 0.185887160314386 0.217280983359036 0.398595645677547 0.466036490226178 0.669855934413917 0.475249085381449 0.616062128380454 0.435888768809538 0.258731911478502 0 0.0852020944510185 0.114088378896795 0.256333510914366 0 0.850716950296704 0.352450255972049 0.48467805478471 0.998802709739482 0.0633362773989905 0.532723527410698 0.000256522822422189 0.00119729026051756 0.000744677853286602 0.000737837720457741 89 89
271 125981 1 1 40 "IR" "MO" 0.233132000083373 0.478541323336377 0.21134019289091 0.433224247776086 0.232697261552684 0.196610847118643 0.502577734729039 0.429692287676073 0.190533805946704 0.221062813099774 0.407601495079168 0.481736026849537 0.6624401087547 0.470203508027823 0.622936811937388 0.440954559503924 0.328136248124273 0 0.0302529012315188 0.124137973477112 0.191019412196014 0 0.932508437940977 0.347741722935308 0.480733648460789 0.999597652265269 0.0352294392458469 0.527336364791239 0.000110691218923388 0.000402347734730733 0.00200922158165706 0.000783938796340442 92 88
272 38401 2 1 40 "IR" "MO" 0.231191611057628 0.477094539761532 0.21100576383742 0.434867069663437 0.230619329692421 0.204302026267618 0.505493489688128 0.436662638786358 0.186315523539729 0.222509783778018 0.404618035404387 0.474273883002587 0.666112967017667 0.472477565942858 0.619831071155167 0.438568940099459 0.270391481552702 0 0.0200722074028935 0.0997829921549369 0.225569232198865 0 0.918185573749117 0.363388831451753 0.502696936796961 0.992505129128982 0.0306169003357238 0.524118050643304 0.00134234945147228 0.00749487087101751 0.0311253185122657 0.0127101257500063 89 86
273 651965 3 1 40 "IR" "MO" 0.222585624043487 0.45818178795023 0.221181512282996 0.454572127907899 0.231905754546512 0.205299923817493 0.507948795643175 0.436309863322466 0.185423328578758 0.224264983349597 0.402289962403224 0.475123077996766 0.659791302407492 0.466625724744458 0.630869824211351 0.444900020962371 0.0746821989215425 0 0.00822147863822197 0.0277973362419454 0.314177305380484 0 0.958713136015196 0.407740662348243 0.611002714173135 0.999487700543172 0.0311943359220365 0.56364855956367 0.000137781524838463 0.000512299456827664 0.00187104942454586 0.000813441846141684 87 88
274 476617 4 1 40 "IR" "MO" 0.240241010847432 0.490716369103365 0.206118167932686 0.420568638859369 0.22642137501798 0.197163485527344 0.494703410743467 0.433284121482612 0.192291214049005 0.218417564662579 0.415855532628453 0.478562887425664 0.663825871392756 0.472959355762277 0.616826946644269 0.438297880502709 0.427770581052961 0 0.0406351097691029 0.166137361254138 0.200611601007498 0 0.916404332744252 0.348001625874687 0.37076004656059 0.995518381179193 0.032369304516641 0.480844303446268 0.000857771378951475 0.00448161882080663 0.0105912529700038 0.00501670942490633 91 89
275 843174 5 1 40 "IR" "MO" 0.226200246919456 0.464727691112389 0.218364995180342 0.447742075331602 0.230134979309369 0.202380811768777 0.501977753976775 0.43477135986594 0.189001301602025 0.222559490860319 0.408006425987902 0.476551440752069 0.658716037997602 0.466484627456095 0.629925787642686 0.444819562478222 0.16765682182592 0 0.0182633762710085 0.0631597572946172 0.219275197911014 0 0.942047973424634 0.367991507807122 0.612605836621581 0.997768872468878 0.0324632180020947 0.565671777497051 0.000462143641485602 0.00223112753112196 0.00722543230226236 0.00317695740120914 85 78
276 253970 1 0 50 "IR" "MO" 0.246142257691909 0.525668980528617 0.180022523900561 0.384321992650471 0.234330821926 0.232918180711504 0.504082567484785 0.522394051276992 0.190427214559169 0.172958724703475 0.405641629309502 0.3876638711145 0.713391260329413 0.516951423014885 0.543408463163205 0.392990786408214 0.693077828567268 0 0.684731645815232 0.461667512153004 5.96414797639407e-05 0 8.75971371218478e-05 4.90729729099624e-05 0.306835862095293 0.999904148164922 0.315131140687859 0.538226439729999 2.66678576752069e-05 9.58518350779612e-05 4.96163597867234e-05 5.69751440868289e-05 88 3601
277 614117 2 0 50 "IR" "MO" 0.248064739873258 0.526669951320581 0.180642913149478 0.383296792483287 0.232334679621435 0.237214660669488 0.503519064554692 0.535581379294477 0.189364956677423 0.165850247997752 0.406233133510748 0.374109038567974 0.717614080164181 0.521353790784159 0.535858117824653 0.38847441289538 0.696625784536356 0 0.761404567201361 0.491127217435628 6.97056614738723e-05 0 0.000124114485855402 6.49264706171444e-05 0.303279340046545 0.999908932349259 0.238434593424683 0.508757423658402 2.51697556253621e-05 9.10676507405385e-05 3.67248881010878e-05 5.04324353525527e-05 89 3601
278 551869 3 0 50 "IR" "MO" 0.250084197351022 0.525116526660339 0.183443082208891 0.384852630381264 0.231623985055368 0.234075958031196 0.505605658259871 0.526709064040318 0.186861650483808 0.170459273529214 0.404137121003605 0.383131332584033 0.715784140437586 0.518763713692665 0.540764006221913 0.391106924467928 0.707011123008456 0 0.742347843313755 0.488745575272423 6.12719219390139e-05 0 0.000119129102460308 6.02354356312122e-05 0.292903487025003 0.999919417615369 0.257492889471565 0.511146491747756 2.41180446014432e-05 8.05823846310132e-05 4.01381122192614e-05 4.76975441903185e-05 80 3601
279 337556 4 0 50 "IR" "MO" 0.25218245264218 0.53488080141489 0.176801462411039 0.374789631011182 0.231514847428463 0.229531777301651 0.495486216696359 0.527152895892555 0.19547542111097 0.166814853803775 0.414270153081112 0.382719457134028 0.713229077372294 0.518650749187956 0.539091737325784 0.39113299055485 0.766098932363332 0 0.722634159888599 0.501642722348324 6.68597663166688e-05 0 9.73226155398361e-05 5.47757143010718e-05 0.233814566541859 0.999912484680723 0.277227509025379 0.49825380807354 1.96413284928048e-05 8.75153192768215e-05 4.10084704822763e-05 4.86938638358245e-05 90 3601
280 342371 5 0 50 "IR" "MO" 0.24820083383157 0.525610618928492 0.181596483287254 0.384285540551298 0.231291225265998 0.233747004130973 0.506538608567375 0.521106061769235 0.185993670198726 0.174676099553949 0.403176792684085 0.389011783292107 0.71323906322854 0.517451632180695 0.542266253039928 0.392476287663791 0.725421852609489 0 0.670843201826346 0.471396817634735 8.79394771723456e-05 0 0.000193237426767478 9.37708472262913e-05 0.274462044037045 0.999912015947618 0.328902816844051 0.528451110691843 2.81638762941783e-05 8.79840523818612e-05 6.07439028353136e-05 5.83008261962629e-05 89 3601
281 290911 1 0.1 50 "IR" "MO" 0.2510466555455 0.531379272677343 0.178892403192858 0.378446588609294 0.228835571270411 0.236569162175397 0.507321772727044 0.527767593272112 0.183272755908411 0.171630662668912 0.402355519941316 0.382432356365618 0.716451388991308 0.521937468193257 0.533795821770181 0.387979196133563 0.725310962323369 0 0.761313177703494 0.504350104054593 6.02350250051465e-05 0 0.000102793582743728 5.49224622144352e-05 0.274602642885374 0.999921952151241 0.238538648848922 0.495545824854942 2.61597662519308e-05 7.80478487585596e-05 4.53798648405626e-05 4.91486282504324e-05 88 3601
282 612392 2 0.1 50 "IR" "MO" 0.248613818600536 0.530840474954093 0.177623365427213 0.378978614339528 0.232327669205059 0.235786454825813 0.508244192973638 0.528750241319478 0.18537209246766 0.170364954547031 0.401693583095583 0.381355968302499 0.716727942631407 0.522323633225322 0.533360412441904 0.387645040314357 0.733659308212256 0 0.78848302368411 0.512790332728373 5.85966022602148e-05 0 0.000117188148701389 5.87544510442497e-05 0.266256381546884 0.999904471036505 0.211355627406721 0.487096412098913 2.57136385991006e-05 9.55289634946294e-05 4.41607604675202e-05 5.45007216706068e-05 89 3601
283 230794 3 0.1 50 "IR" "MO" 0.249903348779382 0.525338592202417 0.183087532705519 0.384666480346681 0.230202866208725 0.231577562061563 0.499865793588029 0.522473827306811 0.190584405892474 0.172083170881687 0.409926119939242 0.387835698089642 0.71168377704967 0.51553274719881 0.54575510947968 0.394517814529672 0.69851599779168 0 0.755000340163003 0.489673139911645 6.53339676940948e-05 0 0.000122778637640763 6.27320360551829e-05 0.301390870772026 0.999912824396515 0.244826246329579 0.510209606054081 2.77974686003154e-05 8.71756034848074e-05 5.06348697766371e-05 5.45219982195206e-05 89 3601
284 281051 4 0.1 50 "IR" "MO" 0.252794159614682 0.530934919371881 0.18044772584762 0.378781220496038 0.231294702260017 0.230309995563429 0.505640969676397 0.522705265389685 0.186710030893553 0.170942168333754 0.403973905402143 0.387605542849192 0.714398857438128 0.519470058354874 0.538099925074928 0.390422853662358 0.752511327195701 0 0.743021450494134 0.504626460761784 5.26554751833806e-05 0 0.000104076238667976 5.2073736393173e-05 0.247414333121751 0.999910765698742 0.256831028645984 0.495270800186758 2.16842073640966e-05 8.9234301258275e-05 4.3444621214246e-05 5.06653150643652e-05 88 3601
285 278557 5 0.1 50 "IR" "MO" 0.248558297079241 0.53149301323159 0.176977171958274 0.378245323480045 0.228565948740183 0.23622912395674 0.498540832602516 0.528321402563813 0.190561375786208 0.170915132921972 0.411486242309852 0.381799275632602 0.713353369776164 0.519060910740205 0.538453680666454 0.390920311154366 0.753226653077255 0 0.785581355805177 0.521033016110113 6.3420405444163e-05 0 0.00010856415697003 5.78774127813293e-05 0.246686851915776 0.999909768808413 0.214271629719364 0.478859300074647 2.3074601524376e-05 9.02311915867258e-05 3.84503184888832e-05 4.98064024590585e-05 91 3601
286 845162 1 0.2 50 "IR" "MO" 0.252023279966267 0.53377473417818 0.177651096517339 0.375951449107205 0.231814598250063 0.232011338119388 0.510137432539974 0.520111835389506 0.183150093698217 0.17450427201025 0.39944937046102 0.390728809249585 0.715849216335718 0.521103873001546 0.535305462225805 0.388954507937469 0.752210011325585 0 0.75729687297481 0.509219311373944 6.0119972578209e-05 0 0.000121830983917402 6.05478488124449e-05 0.247708248570417 0.999903723080459 0.242530694179311 0.490664856847396 2.16201314199259e-05 9.62769195410885e-05 5.060186196165e-05 5.5283929847781e-05 86 3601
287 36283 2 0.2 50 "IR" "MO" 0.248575164088246 0.536151396031566 0.173227479150794 0.373448544766214 0.233006347510306 0.231616377567827 0.500795189329857 0.518108649245963 0.192119273230109 0.175741631893974 0.408943138353918 0.392756980310529 0.71319788916638 0.517934721077983 0.541088384274876 0.392140881702487 0.787385265196334 0 0.758156628702356 0.519113676659007 0.000117995104273187 0 0.00064578110146219 0.000250376645699357 0.212477852852046 0.999917696174345 0.2411459282299 0.480585587252788 1.888684734679e-05 8.23038256545751e-05 5.16619662815158e-05 5.03594425056459e-05 86 3601
288 278803 3 0.2 50 "IR" "MO" 0.24694144648293 0.528422210217916 0.178368615603974 0.381434229867812 0.2361017514225 0.228770809860269 0.503967078909451 0.517674551941366 0.191927037295553 0.173948148343561 0.405851358317526 0.393162895975443 0.711814007765699 0.5163338407719 0.544243801243089 0.393841035235728 0.738395601485684 0 0.755682400026059 0.497904529928689 6.05422470803973e-05 0 0.00014783985362791 6.83830673058966e-05 0.261521998647066 0.999908974453007 0.244114421322136 0.501971438010498 2.18576201694473e-05 9.10255469933089e-05 5.53387981769758e-05 5.56489935077968e-05 90 3601
289 201644 4 0.2 50 "IR" "MO" 0.249322064271544 0.534040488623816 0.175477904664734 0.37564319012371 0.226699984759168 0.233101450196554 0.498053890641955 0.516138276885938 0.189445686439566 0.17853079501438 0.411729884910431 0.394802655559501 0.709123499227266 0.515803633718749 0.54345438611868 0.39434881322299 0.757419748893432 0 0.734938079328402 0.50636903391227 6.32875375382116e-05 0 0.000142938990574248 6.90723098547234e-05 0.242491800261902 0.999253191047755 0.264787959438802 0.49326982059667 2.5163307127129e-05 0.000746808952245375 0.000131022242222094 0.000292073181205648 89 3601
290 353689 5 0.2 50 "IR" "MO" 0.252486157180469 0.529976295028404 0.181099263294668 0.379911318604421 0.232531284589038 0.228631327878481 0.505526990470945 0.517334856139483 0.187672560859131 0.174079357660102 0.404366807975056 0.393611105916377 0.713648769647988 0.517428100785993 0.542851181813901 0.392818666775019 0.727139797589062 0 0.739428684652245 0.493103845744878 6.16445240299844e-05 0 0.000124650674660197 6.16318935637683e-05 0.272773351810462 0.999905595196349 0.260383540852747 0.506774536456087 2.52060764468786e-05 9.4404803651011e-05 6.31238203474198e-05 5.99859054713765e-05 83 3601
291 431248 1 0.3 50 "IR" "MO" 0.250630425405295 0.535419384038114 0.175295661067939 0.374249525759001 0.229657984265828 0.231489088327379 0.498938911318097 0.518428050529416 0.19108544884419 0.175618723422804 0.410930031692653 0.39294055890925 0.711777497998503 0.517279990789388 0.541999833334933 0.393027810601964 0.764036645935893 0 0.786194445235755 0.523086459875784 6.2234737154806e-05 0 0.000155732600209928 7.23657207274765e-05 0.235881693804682 0.999906053692275 0.213574150664553 0.476779292468078 1.94255222702405e-05 9.39463077252964e-05 7.56714994813534e-05 6.18819354098549e-05 88 3601
292 219734 2 0.3 50 "IR" "MO" 0.251237451686406 0.535971016837772 0.175256754066817 0.373593414517068 0.23337874443934 0.231663641663094 0.511708684700202 0.513867207087491 0.183446141297361 0.179483574655788 0.398189441863889 0.397793966925922 0.71627983778884 0.520269066181857 0.538186470019966 0.390115691176374 0.795549947067848 0 0.742999466825478 0.51841650256253 7.72170755126826e-05 0 0.000153942742588603 7.67741796698332e-05 0.204349318144492 0.99971677332013 0.256744649213233 0.481372925518401 2.35177121476958e-05 0.000283226679870191 0.000101941218700222 0.000133797739399291 90 3601
293 257266 3 0.3 50 "IR" "MO" 0.245817868657822 0.527144352046626 0.178621766687598 0.382745512843076 0.230548663766036 0.231182154148807 0.499370745193242 0.51369498870579 0.191272055173109 0.179282605755457 0.410345088767493 0.397814433175114 0.707548686572665 0.513083973477528 0.549176427616164 0.397293411514913 0.725178596253058 0 0.773598170784195 0.503356870524918 5.99750069485885e-05 0 0.00014550032879523 6.82096676874446e-05 0.274737781701063 0.999922211437644 0.226202459738582 0.496523678950686 2.36470389305136e-05 7.77885623555239e-05 5.38691484278484e-05 5.12408567089783e-05 87 3601
294 816200 4 0.3 50 "IR" "MO" 0.247065038777701 0.529778908153828 0.177401092996841 0.38007330019833 0.22961624624468 0.232913189119552 0.504597413588442 0.51374403603456 0.186240749936912 0.180518325765385 0.405076196060209 0.397731329147202 0.709594474141933 0.51571915450182 0.544160168699137 0.394629250056581 0.723486532356291 0 0.769283673804127 0.503263250315997 5.96781854133811e-05 0 0.000140493859200183 6.67651858224356e-05 0.276430464527795 0.999916080626 0.230521555380975 0.496616811950892 2.33249305008393e-05 8.39193739999284e-05 5.42769556982477e-05 5.31725472886237e-05 86 3601
295 50275 5 0.3 50 "IR" "MO" 0.247356342045223 0.531491148373806 0.176163755575111 0.378259339741899 0.230477438466329 0.231102612153394 0.500904532856679 0.511906329836738 0.189906979056267 0.180610415729005 0.408873821146312 0.399578057590644 0.708936392664946 0.514493826985582 0.546681150360382 0.395851530664705 0.754302025887746 0 0.764998323364793 0.511249326711044 6.36184660594893e-05 0 0.000165917183174032 7.61337888447368e-05 0.245611560147122 0.999906430055101 0.234783353186052 0.488618970918425 2.27954990723735e-05 9.3569944899141e-05 5.24062659817458e-05 5.55685816862803e-05 88 3601
296 716645 1 0.4 50 "IR" "MO" 0.247859096829356 0.531554482349872 0.176480643266981 0.378217204468701 0.230135660545776 0.23126784298822 0.504735930928464 0.513750979898587 0.186602926265943 0.179598043557502 0.404898181644342 0.398433922159072 0.709262600363352 0.516419327236316 0.542681613090426 0.394116019897174 0.741117781707534 0 0.794457399409412 0.516721139275417 0.000100390094313144 0 0.000270040623691828 0.000122848699105326 0.258761438144307 0.999921425057998 0.205221917141103 0.483106797397278 2.03900538453583e-05 7.85749420016554e-05 5.06428257935011e-05 4.92146281992813e-05 88 3601
297 818636 2 0.4 50 "IR" "MO" 0.249784528552088 0.527665871006904 0.181024416536468 0.382213988956424 0.230132691170893 0.229182533779658 0.509707578841959 0.505467081839234 0.182452702380139 0.184697656453903 0.399962819193039 0.40686211523579 0.709099753502639 0.514062471977975 0.54817477537051 0.396573478678644 0.722033572877546 0 0.788860304917455 0.508528081493814 8.01184767257775e-05 0 0.000278416755909526 0.00011809862319812 0.277859892973336 0.999917034085866 0.210804509077628 0.491299184550101 2.64156723918114e-05 8.29659141344284e-05 5.6769249007487e-05 5.46353328871235e-05 86 3601
298 126027 3 0.4 50 "IR" "MO" 0.255539330407918 0.540182730414943 0.174812913000774 0.369372025274495 0.229919453592308 0.223898462872184 0.499560216410907 0.507074663539829 0.190684701811874 0.179158402679316 0.410209737005211 0.405272279366168 0.709357246872411 0.515558507186836 0.544656017491964 0.394984313819923 0.787785060790659 0 0.772031305338349 0.525833289125636 7.08042426063064e-05 0 0.000183745414667388 8.33343090087241e-05 0.212126334860125 0.999901188142579 0.22772443165843 0.474025674599189 1.78001066095776e-05 9.8811857420538e-05 6.05175885536146e-05 5.77019661667725e-05 90 3601
299 321834 4 0.4 50 "IR" "MO" 0.246635128230593 0.526471345673075 0.179759581111189 0.383552566692239 0.229511027999855 0.227221393970253 0.503239582549549 0.499874284634704 0.187115568111744 0.18784531256286 0.406554736321971 0.412669010499467 0.703367550200701 0.509698623602697 0.554720461785793 0.401096865921926 0.690943692612344 0 0.750900521712925 0.483970584099256 7.46238070000025e-05 0 0.000191901112319596 8.80619052547269e-05 0.3089564569384 0.999918159325388 0.248831351949413 0.515881107798898 2.5226642256539e-05 8.18406746122053e-05 7.62252253423163e-05 6.0246196590879e-05 89 3601
300 813557 5 0.4 50 "IR" "MO" 0.245583939272615 0.527127143616379 0.178526599549855 0.382834698535605 0.234741517935557 0.225067342549921 0.508636925199293 0.497561993781045 0.187006132328855 0.18799350224765 0.401347021099099 0.415221843786966 0.705392799758093 0.510876762963139 0.55352623412636 0.400038697825856 0.697429106252248 0 0.697970860075023 0.464923697727427 6.94383531163295e-05 0 0.00014083277923565 6.90683856912775e-05 0.302476279973557 0.999916865188726 0.301796418386104 0.534941420288745 2.51754210784796e-05 8.31348112740379e-05 9.18887596368015e-05 6.58135981365231e-05 90 3601
301 520865 1 0.5 50 "IR" "MO" 0.249582768601153 0.535432612137613 0.174579586751892 0.374180756926099 0.232225628532611 0.224087468313009 0.506650117111136 0.496878154290033 0.186638843394864 0.188247912048337 0.403351065011114 0.416667231872115 0.705895865446773 0.512830227840997 0.549466342195093 0.398220316353464 0.793180270611519 0 0.753179509978248 0.518525122872978 0.00130937754691531 0 0.00485356855779439 0.00200257575714165 0.205491104505446 0.999900534706012 0.24185936796448 0.479398515927916 1.92473361203341e-05 9.94652939880757e-05 0.000107553499477271 7.37854419640092e-05 88 1266
302 409749 2 0.5 50 "IR" "MO" 0.250880400798405 0.538680156887629 0.172836389791979 0.370903178386195 0.233993870038884 0.226468580836413 0.511567180384536 0.508856575925244 0.184073490368622 0.180106170810579 0.398095635173947 0.40432663710616 0.711342851673702 0.519498388660118 0.537016050971179 0.391301480236276 0.781092985725012 0 0.797611359598658 0.528234886306328 6.14863193188379e-05 0 0.000204079844757297 8.65205079387642e-05 0.218823200407408 0.999884458130213 0.202054172289569 0.471591093959562 2.23275482615653e-05 0.000115541869787501 0.000130388267015664 8.74992261717388e-05 88 3601
303 743665 3 0.5 50 "IR" "MO" 0.253199531547905 0.537138437267107 0.175694512660776 0.37249987206805 0.231052243849498 0.221186419853254 0.499788278339356 0.501798541864933 0.191381344496778 0.181641537118641 0.410158273186741 0.411496471902614 0.705438195250656 0.512887130873774 0.548717394276196 0.398044969319142 0.765903559638023 0 0.796182712793353 0.523056472912894 7.65054190315685e-05 0 0.000237191193009836 0.00010164368273716 0.233999285663634 0.999914592588702 0.203503613293374 0.476782406092238 2.06492793106655e-05 8.54074112983165e-05 7.64827202627854e-05 5.94773121300443e-05 88 3601
304 217578 4 0.5 50 "IR" "MO" 0.246428806879086 0.527189525982293 0.179087422205195 0.382800347150706 0.23166101129087 0.220726321188716 0.504453156356086 0.488008457639255 0.187944183794946 0.192942810111502 0.405375513986709 0.425830373934566 0.698816139358672 0.506463358858695 0.559974416111644 0.404751696945882 0.694682018820719 0 0.719606203517737 0.471526585637585 7.96824080093165e-05 0 0.000267559060677651 0.000112585747323336 0.305207270504029 0.999882963343208 0.280015527153765 0.528276001494904 3.10282672424762e-05 0.000117036656791954 0.000110710267820595 8.48271201881458e-05 89 3601
305 766341 5 0.5 50 "IR" "MO" 0.248308020382283 0.535365663266364 0.173725742396872 0.374343773660753 0.230624704166318 0.229510023399986 0.505306219535746 0.506698856615483 0.18647019061696 0.184325642311384 0.404484792622415 0.406347184590976 0.708442747948586 0.515549918690121 0.544521575325216 0.395304820847719 0.756644983053723 0 0.836112662884371 0.534778510846014 7.89003890579671e-05 0 0.000243311147103605 0.000106285851724199 0.243255434785947 0.999896775142291 0.163588791295091 0.465056331470913 2.06817712720454e-05 0.000103224857709461 5.52346734345616e-05 5.88718313485278e-05 87 3601
306 441993 1 0.6 50 "IR" "MO" 0.24891988619422 0.532271432844132 0.176652020722595 0.377503627872609 0.228918877534523 0.221061237614709 0.505335964165204 0.486036598117559 0.185163368333214 0.195533452278697 0.404924746094883 0.428857910995437 0.698900001343453 0.507766615323575 0.557348841334507 0.403879828118618 0.749661926217332 0 0.775693767772205 0.511542393601387 0.000119530472831852 0 0.000842711795646165 0.000309210956443592 0.250194435363549 0.999914762964234 0.22334972529977 0.488075803370028 2.41079462870262e-05 8.52370357658255e-05 0.000113795132378966 7.25920721414398e-05 89 3601
307 408460 2 0.6 50 "IR" "MO" 0.254459938080829 0.541762489296256 0.172821302223159 0.367750392457549 0.23419103135017 0.216185961886938 0.50571265411032 0.490536220974753 0.189170302102146 0.187298578360158 0.404345947450927 0.424291570070451 0.704836931317936 0.512761688357665 0.549290182685462 0.398662098942775 0.802123571696496 0 0.773391200974759 0.525537926285168 6.49731550948634e-05 0 0.000268314735946645 0.000105698973205461 0.197779012767424 0.999267176011292 0.226224145896221 0.474064378033092 3.2442380985596e-05 0.00073282398870754 0.000116338393073448 0.000291996708534872 88 3601
308 165868 3 0.6 50 "IR" "MO" 0.252178174503628 0.542273953395869 0.17089867471315 0.367245684313967 0.228339659649922 0.220733068944783 0.498587166901254 0.491917601894159 0.190154424085099 0.189968323012588 0.411225057256985 0.422709584327444 0.701250903098333 0.510801986550397 0.551021421810837 0.400505963731435 0.788412784799111 0 0.810864252699207 0.537078428228934 7.88731895097564e-05 0 0.000794254808328011 0.000278184387629103 0.211488980889774 0.999922780372622 0.188231711174249 0.462576604073011 1.93611216049702e-05 7.72196273777465e-05 0.000109781318215886 6.67833104256624e-05 74 3601
309 239044 4 0.6 50 "IR" "MO" 0.251458532356675 0.538659126950057 0.173299189851146 0.370924750695496 0.229239837146212 0.218656657119259 0.500374740346882 0.489849580004079 0.18932276917017 0.189963378290213 0.409382820000442 0.424692010842867 0.699355026622146 0.509691665645519 0.552585337311529 0.40157801296297 0.769937148396784 0 0.812011637371474 0.529296056727273 0.000843789571139413 0 0.00584225578641083 0.00212890870713143 0.229199696148055 0.999913928895596 0.182061837128846 0.468513381584051 1.936588402139e-05 8.60711044035226e-05 8.42697132692648e-05 6.16529815451301e-05 91 1982
310 319574 5 0.6 50 "IR" "MO" 0.251726009454747 0.535882997933616 0.175670345928094 0.373773684025625 0.227613972069919 0.221157725288 0.502424329986787 0.486049930852589 0.186437436881172 0.19533792531085 0.407488143330308 0.428734613719744 0.700497706812666 0.508024274908923 0.557445708120115 0.40342977290631 0.772528932340731 0 0.797372142297129 0.528198638308697 7.06178954903753e-05 0 0.000555571280551867 0.000200803976516767 0.227379338732741 0.999914568242403 0.201973059061282 0.471533766529706 2.11110310383772e-05 8.54317575972759e-05 9.9227361036591e-05 6.67911850799962e-05 88 3601
311 804186 1 0.7 50 "IR" "MO" 0.25435834154031 0.534749023103177 0.178480252147166 0.37494315330016 0.227231402960906 0.213744526293942 0.499793163281009 0.479786463836996 0.188186361116997 0.194935701078504 0.409921054148522 0.43667857037848 0.695334270795158 0.505039844075644 0.561602314342667 0.406869401060157 0.773901254786608 0 0.839208504527506 0.539636596134956 0.000149504420021524 0 0.000983915984850532 0.000356797517704217 0.225918785103656 0.999873825060917 0.15954228414248 0.459872524082185 3.04556897141969e-05 0.000126174939082713 0.000265295345163193 0.00013408226515485 87 3601
312 591245 2 0.7 50 "IR" "MO" 0.249244928852196 0.53596244830952 0.17390183572011 0.3737190983753 0.231103188283509 0.214130830999763 0.50628954451781 0.470762668218515 0.185933841263857 0.203111704580766 0.40339311992883 0.446008852181469 0.694478948135468 0.504194885106399 0.562947381564733 0.40784586406348 0.76562929375968 0 0.769818816506962 0.511196350779374 0.000809463450298982 0 0.0144076943254109 0.00474010291526015 0.233531083671307 0.999835206237592 0.215395799804108 0.483881052739846 3.01591187139759e-05 0.000164793762408224 0.000377689363518951 0.000182493565520331 83 420
313 497701 3 0.7 50 "IR" "MO" 0.251968309399401 0.532080067193694 0.178962846813572 0.377763066903944 0.228897258284004 0.212510963276519 0.499306812011309 0.475831889798412 0.190050617887339 0.197125499823798 0.410546829656019 0.440864881769649 0.693376530959924 0.502606469408504 0.566138964524709 0.409475983171659 0.731095229814313 0 0.803347808034368 0.510648820614079 0.000595863779153344 0 0.0025675976087068 0.0010025076929287 0.268280744122079 0.999898071123691 0.193902050259054 0.488248711902061 2.81622844553978e-05 0.000101928876309125 0.0001825440978716 9.99597909310336e-05 81 2351
314 676168 4 0.7 50 "IR" "MO" 0.249107012088286 0.536396185384761 0.173443304755591 0.37323834784822 0.23026871293202 0.214688871657598 0.498762613680823 0.479040966522821 0.191758111367816 0.196389628375887 0.411313478309694 0.437350884553193 0.694064596677904 0.504727632262149 0.561591044499294 0.407276144041692 0.77363356948885 0 0.792225447084495 0.52133868678127 0.00198401590393374 0 0.0179105997113808 0.00624942783088901 0.22436338127948 0.999913075137092 0.189728207182151 0.472334099506528 1.90333277357186e-05 8.69248629079131e-05 0.000135746021973532 7.77858813128648e-05 91 1615
315 353115 5 0.7 50 "IR" "MO" 0.24829738274801 0.53042529546426 0.177825922562217 0.37949687132308 0.236298484759977 0.206911956469346 0.511954505724759 0.460967538792551 0.185580352391956 0.205266296905632 0.397925532295882 0.45633748093942 0.691507823977333 0.501299709196202 0.568672571859806 0.411030458981822 0.711369379058589 0 0.712111100147684 0.468196491775787 0.00143701956850477 0 0.0135202132760671 0.00457468712861046 0.287167513986126 0.999887840243294 0.274065473905631 0.527090045770366 2.6087386780479e-05 0.000112159756705818 0.000303212670617715 0.000138775325236374 90 1981
316 273837 1 0.8 50 "IR" "MO" 0.246994871431156 0.530032573128995 0.177100724869009 0.37984168854656 0.23218377196319 0.208455478209726 0.503386344410376 0.461206140063305 0.189383481363532 0.206957858510007 0.406598635315439 0.457161626983864 0.687634121604072 0.498231802300266 0.573442064742547 0.414480431730283 0.722715084626953 0 0.757507399660387 0.488418424024042 0.00838571730613905 0 0.0711351640235972 0.0245958359514102 0.268866246783407 0.99985470029655 0.1708973624404 0.486785046551362 3.29512835004904e-05 0.000145299703449982 0.000460073875615066 0.000200693473186187 89 298
317 90494 2 0.8 50 "IR" "MO" 0.247944575433786 0.529406139816494 0.178351600397077 0.380521766483307 0.229684768342207 0.206761478110283 0.5031918222916 0.453348255890669 0.187442521965313 0.212769590083873 0.406804731682411 0.465586069718835 0.684390821886277 0.495329978084761 0.578563712446262 0.41761123324019 0.715784879690921 0 0.776734813682966 0.493322701319658 0.00724654693545564 0 0.0518311191382909 0.0183119085331165 0.27684181124144 0.999194330654947 0.168682170714978 0.487214976366012 0.000126762132183505 0.000805669345052503 0.00275189646376566 0.0011504137812129 89 544
318 822414 3 0.8 50 "IR" "MO" 0.248734748169035 0.532259639857914 0.176558587387319 0.377534905580322 0.22862868914227 0.204957705149664 0.498224718262666 0.451519382699054 0.190991803529439 0.212684093860769 0.411927852596612 0.467586822479697 0.682321142460968 0.494079755873268 0.580234484777527 0.418912690865151 0.743631051253606 0 0.7589853347107 0.498104261298134 0.0130073896357205 0 0.0597066269847537 0.0226957564201593 0.243307013984019 0.999316859948576 0.179158215696715 0.478302969866531 5.45451266541909e-05 0.000683140051424395 0.00214982260783169 0.000897012415175521 90 310
319 847190 4 0.8 50 "IR" "MO" 0.24610802888165 0.525159988879369 0.180629938036829 0.38496459475579 0.229471869812505 0.207428614223033 0.501635728594715 0.453566784531945 0.188363614066174 0.212028363945193 0.407915345246468 0.462787227333038 0.683008512917189 0.493372597041055 0.581021916048196 0.418636601035108 0.671760247065699 0 0.593231721232566 0.421645509417985 0.0326386060409726 0 0.231719437647787 0.0824228247705455 0.295563099358415 0.999821209533926 0.174415435855379 0.495664498311984 3.8047534913548e-05 0.000178790466073633 0.000633405264267973 0.000267167499485865 79 451
320 573219 5 0.8 50 "IR" "MO" 0.240810644746561 0.506976470486273 0.192036941604283 0.403722442654246 0.231839804819632 0.208454943508166 0.506434371200918 0.453850220526742 0.186483269639063 0.212061711457051 0.403496147354541 0.461055253761216 0.681105393074359 0.488896803892596 0.590581922700396 0.422955010634917 0.550443402036863 0 0.449065368836001 0.33219455669561 0.0772536807223365 0 0.367040048810914 0.140235234131587 0.372250292969274 0.998058777445973 0.182753849992474 0.526540816445437 5.26242715261974e-05 0.00194122255402671 0.00114073236061014 0.00102939272736599 88 295
321 680046 1 0.9 50 "IR" "MO" 0.240403123656642 0.504547277069798 0.193846389232584 0.4063338593598 0.23509756648617 0.20420345783949 0.504483592883326 0.449381345631794 0.190852585179414 0.211173263696229 0.405396483851714 0.46402133258767 0.679704147982302 0.486203470011657 0.595872238108228 0.425183082166446 0.502286822039544 0 0.28218904665261 0.262319558187097 0.109922682575716 0 0.560616484228809 0.208598816111194 0.387624486755981 0.998703083124219 0.154961681835387 0.527899129490412 0.000166008628759042 0.00129691687578116 0.00223278728319363 0.00118249621129719 88 99
322 390543 2 0.9 50 "IR" "MO" 0.240743920592881 0.502889940896585 0.195609290724571 0.407928164030638 0.23218707879421 0.205035990612244 0.503580952355528 0.44897342919173 0.188978391276754 0.212669314046356 0.406386468116318 0.464668993555819 0.677966989999336 0.485193351483573 0.59725699604768 0.426283007612554 0.525558317336798 0 0.300926736151081 0.277577403339785 0.117368154583318 0 0.540053132507535 0.206189133455508 0.35700872041249 0.999795149355017 0.158309589756951 0.515923908094213 6.48076673946223e-05 0.000204850644983222 0.00071054158443249 0.000309555110493813 85 97
323 272960 3 0.9 50 "IR" "MO" 0.239351945225067 0.507471064388966 0.190341180227162 0.403169627603278 0.232550302917227 0.207549016412473 0.500825662156329 0.45262418511753 0.191815190888127 0.211667542581177 0.409075832258343 0.460850531808043 0.679451264554767 0.486888636677833 0.593823913696467 0.424457096059515 0.560446824459319 0 0.312789568825393 0.29268910291848 0.0894310235521523 0 0.541897648126108 0.198138400580137 0.350041069163527 0.999242164691581 0.144836973365437 0.508738641165006 8.10828250013445e-05 0.000757835308419296 0.000475809683061942 0.000433855336376941 85 92
324 841211 4 0.9 50 "IR" "MO" 0.23726671617799 0.490656759236344 0.203826497722897 0.420681125536145 0.232492454126338 0.20488014371255 0.511930427964045 0.442483581783891 0.182435481876362 0.218390242861973 0.397770793967798 0.470959113111699 0.674639314016878 0.481278375655961 0.604652222461233 0.430244808607947 0.403383496271723 0 0.227130576716546 0.211147109732255 0.133586404648098 0 0.595106981794295 0.229374284023818 0.462657736610125 0.998900494047359 0.173820269102282 0.557762300619477 0.000372362470055083 0.00109950595264081 0.00394217238687659 0.00171630562445086 86 96
325 237915 5 0.9 50 "IR" "MO" 0.238735135508252 0.5004090982981 0.196082643529378 0.410516887630334 0.231545197725242 0.20299711386247 0.502023259275921 0.440015117160073 0.189778742445243 0.218948378468874 0.407776547249067 0.474065490665455 0.673277447095964 0.480725074591098 0.604809764443495 0.430884601224708 0.510788276921253 0 0.27613680123411 0.264264581673645 0.116449344174994 0 0.555934841412305 0.2103084313315 0.372504318630077 0.999505872373525 0.164542448207845 0.524135899122594 0.000258060273675386 0.000494127626475504 0.00338590914573975 0.0012910878722611 89 103
326 299223 1 1 50 "IR" "MO" 0.224790783262531 0.461209936995288 0.22034019024641 0.451322650596474 0.231566221678925 0.200839248685122 0.504519587059087 0.428879145480368 0.187922874764228 0.226824735383794 0.405542841625489 0.483346597110056 0.657196253626578 0.464221280794263 0.635087800394432 0.447429168756441 0.140568320299423 0 0.0395785420829246 0.060292127798293 0.234750725464673 0 0.826440057695574 0.335846629993502 0.623985384550639 0.997399090893615 0.126523175040182 0.60040938217135 0.000695569685265279 0.00260090910638511 0.00745822518131982 0.00345186003685474 90 92
327 698576 2 1 50 "IR" "MO" 0.226714125756808 0.472007164354436 0.211909269147253 0.440184572581672 0.234798818338907 0.200954216822827 0.502642196451414 0.433656415396547 0.192258532946568 0.221922821718974 0.407761817010448 0.477888242948823 0.662467160918541 0.469152298085299 0.626090623812795 0.442264731718447 0.20602054867004 0 0.0592017053324703 0.0885276497315442 0.20652169242493 0 0.801329182761244 0.316690271867961 0.587338631306024 0.999705770724247 0.138322952540981 0.594285908455218 0.000119127599005801 0.000294229275753344 0.00114615936530492 0.000496169945277643 92 89
328 737406 3 1 50 "IR" "MO" 0.235458724927038 0.487579253354903 0.205022455438173 0.424003028220397 0.23038246387738 0.20046043301541 0.497263958275171 0.435405496747464 0.193171629932384 0.219581733476186 0.412976029915138 0.476129799170275 0.666301621819827 0.473344486547152 0.617775818846743 0.437802919266474 0.354168553758303 0 0.103345248190252 0.155973285700824 0.185922602400104 0 0.776205768306662 0.301906463720444 0.45975857200788 0.999350876491133 0.118956794487042 0.541389516751394 0.00015027183371227 0.000649123508867015 0.00149218901604406 0.000730733827338575 90 89
329 182931 4 1 50 "IR" "MO" 0.235695732851514 0.474281774175577 0.217758769156941 0.437739921765685 0.231509530554427 0.195848784654434 0.510111104747799 0.428123549137995 0.183110626198482 0.221907660002455 0.399753934007626 0.484060802584833 0.663054048060375 0.47046687667713 0.622777055357878 0.440933562475868 0.265291910387455 0 0.0903349654573593 0.121133553316537 0.173675984142869 0 0.76337768177598 0.290258328920252 0.56033857165761 0.996269561753804 0.118597863623419 0.5787775659527 0.000693533812066096 0.00373043824619627 0.0276894891432411 0.00983055181051119 84 90
330 667332 5 1 50 "IR" "MO" 0.230795932772576 0.479122717016405 0.208763983026849 0.432606034360037 0.230451552227561 0.204242788321963 0.500444473315197 0.437660125247564 0.190405217103967 0.221624011613453 0.409635288943241 0.47402869361253 0.665490273322099 0.4719799176241 0.620793211744268 0.439219680434642 0.32880535282181 0 0.0942059946493432 0.142896743864806 0.209852473367232 0 0.775066268799599 0.313136264367906 0.461145319585112 0.99681437724154 0.126149229131389 0.541382062261742 0.000196854225845073 0.00318562275845961 0.0045785074196691 0.00258492950554555 85 88
331 464404 1 0 60 "IR" "MO" 0.25139729177094 0.536631598532209 0.174791105916956 0.372935277183046 0.231605080889225 0.236528060188808 0.50621354127587 0.530714820375777 0.186536757282115 0.169140668072776 0.403707310955599 0.378974875079414 0.719530432848973 0.524194326087394 0.530468531271847 0.385552481015235 0.789938734539992 0 0.765274260460765 0.526242885539879 6.45920263081806e-05 0 8.13753667770336e-05 4.9199377428237e-05 0.209977887250988 0.999916923418256 0.234613828872353 0.473664470800295 1.87861827118624e-05 8.30765817444405e-05 3.05353001057469e-05 4.34442823982278e-05 88 3601
332 63157 2 0 60 "IR" "MO" 0.247956243627748 0.530580735492471 0.177321638564699 0.379266433496574 0.229204954125952 0.240330486512768 0.501131374652086 0.534264859913437 0.188699310107748 0.168964534604985 0.408537808752131 0.37530064499886 0.717491684266468 0.52155256104844 0.534985483277432 0.388163335892119 0.736037753630549 0 0.792321252495833 0.518172658106686 5.66166744329589e-05 0 8.59902375932992e-05 4.82192903791936e-05 0.263882737463215 0.999914863626523 0.207572177295348 0.481736989204764 2.28922318033615e-05 8.5136373476611e-05 2.05799712261449e-05 4.21333981703186e-05 90 3601
333 493489 3 0 60 "IR" "MO" 0.247530361372201 0.527723059312323 0.17944780085228 0.382282986255319 0.235273143299058 0.232419771090037 0.508995301188385 0.521119164833855 0.186933730912421 0.173623774331467 0.400574771788041 0.388916588566129 0.715223275761297 0.518882578444761 0.540005306096168 0.39100397027677 0.692045105076665 0 0.695827508272184 0.464763347854209 5.40278902692751e-05 0 7.75495014880099e-05 4.38247194482207e-05 0.307873321866044 0.999914144476696 0.304059054466422 0.535143319958529 2.75451670217144e-05 8.58555233040047e-05 3.58877599060096e-05 4.95074678138712e-05 89 3601
334 819041 4 0 60 "IR" "MO" 0.252452005093341 0.539850829632983 0.172965285397755 0.369654705558345 0.230507867055356 0.238265484816474 0.503971066583378 0.537568927890877 0.187338901474057 0.164974059692851 0.40570758938338 0.371929143763182 0.721225356965171 0.526706316432628 0.525278246564664 0.382872993822634 0.803288606277979 0 0.802019473075482 0.544384064704548 6.84099880106236e-05 0 9.15686574746529e-05 5.40253796695883e-05 0.196627810648009 0.99990936040512 0.197862145868949 0.455518618697933 1.51730860014885e-05 9.06395948796777e-05 2.68123980944872e-05 4.32912178498582e-05 84 3601
335 593953 5 0 60 "IR" "MO" 0.249538938875956 0.533670803513707 0.175947635668887 0.376059035569847 0.22997181347739 0.238795513537609 0.499564211172764 0.539204191550765 0.190790870200518 0.16420767680461 0.410438387012369 0.370338828467368 0.718306265890954 0.523632206331031 0.530946182674014 0.386148887031364 0.752425773860654 0 0.791850109835386 0.522887170033217 6.62476393531764e-05 0 8.97190877165381e-05 5.26607766681787e-05 0.247487130488542 0.999918901626816 0.208037469128615 0.477019281614256 2.08480114516571e-05 8.10983731844858e-05 2.27019482829647e-05 4.08875758582708e-05 89 3601
336 715965 1 0.1 60 "IR" "MO" 0.25259897791722 0.530531001283134 0.180697071785857 0.379293763053901 0.228136971387202 0.234177152514179 0.501936203867046 0.524924207018092 0.187237806538697 0.172177561819548 0.408022989062345 0.385458787438284 0.7149131018186 0.518909279429157 0.540112440144103 0.391159335405395 0.731084467919236 0 0.727289296885366 0.495257269456137 0.000200792898928576 0 0.000312727687485668 0.000172946865705025 0.268688142413731 0.999896937657464 0.272362333647231 0.504515694845635 2.65967681046653e-05 0.000103062342535967 3.5641779917547e-05 5.40888325232879e-05 91 3601
337 422441 2 0.1 60 "IR" "MO" 0.247881624672502 0.532552845049615 0.175738348144109 0.377247390767849 0.229128344198567 0.240305226722147 0.506342202130226 0.531945801062192 0.184394317647012 0.171028628408456 0.403142829579873 0.378159483135854 0.717315195593216 0.523245350327634 0.531161294199577 0.386569961794234 0.72337505774041 0 0.778816052334929 0.509469032765204 5.96761790034757e-05 0 8.24741674166762e-05 4.81170311198785e-05 0.276536174832705 0.999921983762938 0.221074883703274 0.4904388746097 2.90912478818323e-05 7.80162370618811e-05 2.65897943805493e-05 4.39755939759432e-05 82 3601
338 559262 3 0.1 60 "IR" "MO" 0.249931832672992 0.525134057318042 0.183266560721302 0.384792445382385 0.229886303864592 0.232254822034921 0.50130561093852 0.524511451707877 0.189213822540317 0.171037670361187 0.40867520440549 0.38583113263295 0.712072958572505 0.516599025431223 0.543518053622805 0.393500577255077 0.716756147435431 0 0.734294768223302 0.489889980714695 6.59263286072803e-05 0 8.99444789789509e-05 5.23477631690336e-05 0.283152761255726 0.99990323909794 0.265580776055199 0.510006234932005 2.5164980235347e-05 9.6760902059838e-05 3.45112425198363e-05 5.14365901310109e-05 89 3601
339 616203 4 0.1 60 "IR" "MO" 0.244953766174116 0.517383132441876 0.186157770368613 0.392867491790267 0.232478076976165 0.232350806860335 0.508402588236073 0.516051890401485 0.185124536805818 0.177831755557701 0.401252358923206 0.394546272724454 0.709782650010617 0.513626432766441 0.549114062732132 0.396558301121055 0.648423413780279 0 0.68494592335978 0.447402137428705 6.84257555219244e-05 0 0.000100742922567697 5.65170149878498e-05 0.351444589752804 0.999408890485286 0.314870856674749 0.552298336264396 6.35707113945559e-05 0.000591109514713929 8.24770429030735e-05 0.000243009291910881 88 3601
340 543529 5 0.1 60 "IR" "MO" 0.247669277951105 0.524805316415459 0.18194579556624 0.385247330742376 0.227207558010154 0.238633794649446 0.50072798311371 0.528407452885663 0.187214954946579 0.172626125582337 0.408757059507018 0.381792650346676 0.713510630610705 0.517683865320671 0.541786876095156 0.392245583479297 0.683152914507015 0 0.776653594324949 0.495436961087113 6.86578074374021e-05 0 0.000109859680908683 6.03921588145053e-05 0.316751341357964 0.999917875982895 0.223207082292254 0.504457134332173 2.70863275835169e-05 8.21240171046898e-05 2.94637018877641e-05 4.55124218995144e-05 80 3601
341 182118 1 0.2 60 "IR" "MO" 0.249235622095618 0.52459348689697 0.183225915870078 0.385464681259723 0.228612937251619 0.234554593235703 0.505185583798123 0.521641194184077 0.184724931541092 0.175199501479031 0.404525728048361 0.389290773620606 0.71240315258294 0.516926144875396 0.543150348890201 0.393319169283042 0.681154489202626 0 0.739688448560989 0.480771093074358 6.64303840743094e-05 0 9.84919349722252e-05 5.55425781895078e-05 0.318747878684836 0.999909047460097 0.260178414220497 0.519121767776321 3.12017284639705e-05 9.09525399033916e-05 3.46452835418633e-05 5.15965711318421e-05 87 3601
342 743998 2 0.2 60 "IR" "MO" 0.248327641667934 0.527403593870547 0.180234374624718 0.382510997843792 0.224952181454722 0.23325678902772 0.491951191085415 0.518193147447931 0.1929665950006 0.177024049479792 0.417890895572209 0.392771506058765 0.706536612150376 0.512245670434128 0.55022501910511 0.398004908999793 0.726082709102826 0 0.739064789802224 0.49750399067358 6.70857315928067e-05 0 0.000100500042349468 5.657072441181e-05 0.27382558421485 0.999903242380659 0.260786644034146 0.502383966127984 2.46209507307195e-05 9.67576193408087e-05 4.80661212810104e-05 5.5472474024584e-05 91 3601
343 323143 3 0.2 60 "IR" "MO" 0.252483911984855 0.539416716327988 0.173339263173202 0.370053794011925 0.225002326666247 0.238661128721684 0.497935010953365 0.533270403801224 0.188240120642827 0.169051941837633 0.4118694741842 0.377255572538971 0.716147367372786 0.52324760379638 0.530631325653662 0.386699161138965 0.803383340549454 0 0.814401407032162 0.552570952366058 6.86532125009977e-05 0 0.000102416601995259 5.81171835480853e-05 0.196505603649109 0.999232995981351 0.185460288037384 0.447101174220283 4.24025889353489e-05 0.000767004018648944 3.5888328458796e-05 0.000269756230111162 86 3601
344 225219 4 0.2 60 "IR" "MO" 0.249103973963836 0.531355958483328 0.177492994369078 0.378414094460026 0.231120077569433 0.23898752322732 0.508701431562264 0.533003832097726 0.183900668972006 0.169486414430845 0.401177015114299 0.377459176263588 0.71921157476059 0.524119647502253 0.53088007777193 0.385928376638036 0.74348165035847 0 0.821948681276951 0.529357816849566 6.36483223064452e-05 0 0.000109200819098311 5.81815036497965e-05 0.256421705899303 0.999868046755944 0.177914256046418 0.470520747156444 3.29954199204403e-05 0.000131953244055701 2.78618575321056e-05 6.32544903395666e-05 85 3601
345 141001 5 0.2 60 "IR" "MO" 0.247067424184476 0.526998331836733 0.179695656403703 0.382963617747515 0.229819278126909 0.232507024460676 0.498158660399474 0.519233740927885 0.191703301054607 0.175675565578607 0.411853782407967 0.391750213213729 0.709393726772061 0.514501921550173 0.547074523036917 0.395827527800771 0.716227470620499 0 0.73516230894134 0.489063604354945 6.65205668461026e-05 0 9.27388977368824e-05 5.34195554736744e-05 0.283672144805013 0.998544910329991 0.264642923082453 0.510363774816326 3.38640076414827e-05 0.00145508967000849 0.000102029078469649 0.000519201273255175 82 1875
346 246738 1 0.3 60 "IR" "MO" 0.25064969435083 0.535423112839385 0.175319669593659 0.37427866988195 0.232737843956284 0.232893339547448 0.502616663153765 0.526894500805785 0.190342289407243 0.170047221359529 0.407232158061225 0.384297425782433 0.716280877854562 0.521263104720864 0.535709180360432 0.388984389109562 0.762554491811893 0 0.810510359491266 0.528721526153039 6.15598028692351e-05 0 0.000107939677777385 5.6460705093181e-05 0.237363803570822 0.999913059796261 0.189353392222667 0.471177378333062 2.01448144151593e-05 8.69402037390008e-05 2.83086082898727e-05 4.46348088059128e-05 83 3601
347 165135 2 0.3 60 "IR" "MO" 0.255689840460487 0.534049303322665 0.180026407133324 0.375637116976765 0.22619052272292 0.231509874238901 0.503499843365761 0.519884354744923 0.184428374520602 0.174630730203835 0.406492438166696 0.391558088882788 0.713390237422309 0.519049644559046 0.539085511857761 0.391328898375819 0.767009173385409 0 0.767130756351987 0.522510772141726 6.38519007802575e-05 0 0.000100528461001847 5.53731059765602e-05 0.232908184316888 0.999919656381732 0.232727877037425 0.477388299344509 1.87903969229608e-05 8.03436182681982e-05 4.08381495852767e-05 4.55554077889323e-05 90 3601
348 207771 3 0.3 60 "IR" "MO" 0.24930819659741 0.529859304851611 0.178898593261256 0.380012302920674 0.227222924256504 0.23493162970079 0.498833026606179 0.52222204109875 0.188923579297769 0.175321437251722 0.411039182851109 0.389189837325337 0.711462750554705 0.516764055032272 0.543143609810746 0.393628303174922 0.729737824806987 0 0.764481533325644 0.50659410056029 5.74252448409237e-05 0 9.50926132043608e-05 5.1363351199501e-05 0.27017510357903 0.999908388190854 0.235386750740827 0.493302674103567 2.96463691420485e-05 9.16118091461745e-05 3.66233203240363e-05 5.18619849434584e-05 92 3601
349 786573 4 0.3 60 "IR" "MO" 0.245248970842853 0.523164532570451 0.181439467890156 0.386837260983963 0.232383501229412 0.235583727732919 0.508943058354577 0.522664689669048 0.184743035416606 0.175366529268246 0.400875703372766 0.388712283119585 0.713216199805183 0.517957072008513 0.541549032575008 0.392451797361158 0.704037520460901 0 0.775084806344674 0.497143885189358 5.61620356783081e-05 0 9.47506940784158e-05 5.0499945966561e-05 0.295878835146578 0.999906130594216 0.224787994020912 0.502754781502183 2.74823568431853e-05 9.38694057845143e-05 3.24489403359024e-05 5.08333624924774e-05 79 3601
350 712818 5 0.3 60 "IR" "MO" 0.24625315495446 0.526325840622084 0.179627740669284 0.383564385925577 0.232243782491565 0.230917974594621 0.504449081751465 0.513323015430091 0.188306425375759 0.179430170407789 0.405271694351069 0.39827003421349 0.709414912040646 0.514457549368043 0.547364336452832 0.395947376401164 0.728242778196125 0 0.748141952509057 0.495248550929878 5.79980618260105e-05 0 8.45932750436257e-05 4.75694469116925e-05 0.27167750230775 0.999914572215512 0.251726091319419 0.504652877919149 2.17214342980617e-05 8.54277844874812e-05 4.73628964803866e-05 5.10017040616578e-05 88 3601
351 653898 1 0.4 60 "IR" "MO" 0.25131239592455 0.524240679779863 0.185053027295392 0.385763058846355 0.231938110320804 0.223809679816961 0.512159050085343 0.500768256630162 0.181658578994442 0.184408334043044 0.397431005436657 0.412083931356467 0.707060186062315 0.512337527973761 0.551119940332878 0.398470340053321 0.711694372642309 0 0.676949086055937 0.466680116888104 6.45641257656278e-05 0 0.000127297017874902 6.31898508465185e-05 0.288213907679299 0.999916469610307 0.322839692606468 0.533193032915289 2.7155552626494e-05 8.35303896928792e-05 8.39243197207159e-05 6.36603457609312e-05 84 3601
352 379142 2 0.4 60 "IR" "MO" 0.251923246935804 0.536707914387137 0.175162933098477 0.372947075400361 0.231706194786333 0.228440600546472 0.499300015943723 0.517629465693016 0.192432181619937 0.174398181602347 0.410642204599618 0.394568162530165 0.712070042268609 0.517581489477916 0.541993296320762 0.393003387228561 0.771340352913094 0 0.775147290317152 0.519845648631662 6.37628722271534e-05 0 0.000116011022513409 5.95889474065936e-05 0.228554381888883 0.999072172558758 0.224641284029252 0.479745626127383 4.150232579558e-05 0.000927827441241547 9.54146310828953e-05 0.000349136293549022 81 3601
353 164240 3 0.4 60 "IR" "MO" 0.248597219257353 0.528228885024809 0.179790620284098 0.381752900127361 0.228607367472069 0.230616145582776 0.501775667698792 0.51209778516212 0.187636986653977 0.180518921724249 0.408001461456572 0.400236484926393 0.707820732312198 0.513829971538101 0.547946528662324 0.396869530415986 0.708770979772282 0 0.751418460867919 0.492466373250032 6.79308424181809e-05 0 0.000127063493696777 6.50936174839303e-05 0.291136885393522 0.999922794043516 0.248411797980708 0.507421111701039 2.42039917782666e-05 7.72059564843997e-05 4.26776576763963e-05 4.74214314442929e-05 83 3601
354 237556 4 0.4 60 "IR" "MO" 0.247805099615837 0.532145893856656 0.175971325894779 0.377682321239072 0.232563154807973 0.23247137558849 0.506561178051865 0.518224730010111 0.186801302752016 0.177041105700953 0.403094653840396 0.393986440409964 0.7128396300123 0.518739447690061 0.539813734347748 0.391824027764532 0.730432606704757 0 0.787299181259852 0.509342212902443 7.70307396569797e-05 0 0.000182050215540349 8.59239442230291e-05 0.269469431984986 0.999920580251561 0.212482661417473 0.490526811184695 2.09305706000946e-05 7.94197484388353e-05 3.61071071356387e-05 4.50519686391476e-05 87 3601
355 631136 5 0.4 60 "IR" "MO" 0.251049287248382 0.535372259257874 0.175701681470052 0.374275801201791 0.229466124252368 0.229696638388457 0.498754365007739 0.518232187939369 0.191016075033355 0.174868680164831 0.411171154472021 0.393940475549535 0.710212049889206 0.517184766353724 0.541586436668239 0.393390928397124 0.773965009734245 0 0.772474507940229 0.521696815114852 6.84543130283273e-05 0 0.000108016341493338 5.8941931982363e-05 0.225948650801773 0.999914879262451 0.227378409415189 0.478197654474587 1.78851509536347e-05 8.51207375493003e-05 3.90663030879584e-05 4.65884785785317e-05 90 3601
356 344722 1 0.5 60 "IR" "MO" 0.249979939240129 0.530293638738027 0.178982093897174 0.379451051088982 0.233612587125276 0.227642885048709 0.509139484504798 0.510534448379771 0.18559392276946 0.179709121261502 0.400670111085635 0.402686334851415 0.711235411414114 0.516491826928245 0.544285137928136 0.394419418853383 0.757072157611767 0 0.772169466859953 0.512157584674023 0.000130077415695506 0 0.000548137798756035 0.000220682955824924 0.242779322543446 0.999921750270068 0.227244167769912 0.487577242544238 1.8442429091488e-05 7.82497299317832e-05 3.82275713787816e-05 4.44898259142915e-05 90 3601
357 740333 2 0.5 60 "IR" "MO" 0.245757580593735 0.524804122747947 0.180471956628775 0.385145371627014 0.230556931222781 0.228539955959027 0.501986949516249 0.507077304646253 0.18904540141287 0.183364776161839 0.407655596082062 0.40626237911185 0.704854467775544 0.51103998795639 0.552882134203484 0.3999323503856 0.715562556946524 0 0.757102644125497 0.493694629957147 6.88305370053097e-05 0 0.000142084778785782 6.98810754326194e-05 0.284342738509089 0.999919378913297 0.242705891809908 0.506184012908919 2.58740073809848e-05 8.06210867026837e-05 4.93792858090656e-05 5.14760585020119e-05 88 3601
358 588933 3 0.5 60 "IR" "MO" 0.247792322040618 0.529263549918048 0.178315968234138 0.380666043335511 0.231410809395037 0.229314535783718 0.50195154161803 0.512824547541532 0.189915353628809 0.179212915813351 0.407896228066182 0.400376257804313 0.708517667219373 0.514405329348602 0.547444237676298 0.396578016364153 0.707240833388366 0 0.773630258904363 0.496289007096332 8.71929227836235e-05 0 0.000173571639971647 8.64102406298492e-05 0.292647229032839 0.999925230342092 0.226157847811922 0.503579022136274 2.47446560117895e-05 7.47696579082653e-05 3.83216437432738e-05 4.55605267635059e-05 91 3601
359 302159 4 0.5 60 "IR" "MO" 0.248254386478878 0.531191025442754 0.177041715492509 0.378631827214213 0.231860364518639 0.230771121035436 0.508122510516691 0.511547439108585 0.184978514054497 0.181398279425396 0.401379831440808 0.40156905075463 0.710885872032954 0.516759420088365 0.543418508972402 0.394051821143778 0.730685949126406 0 0.794738031537891 0.511903423047077 7.24240126867677e-05 0 0.000115009181547679 6.24738982458466e-05 0.269220512566355 0.999915411949616 0.205107516868438 0.48798624592718 2.11142945524059e-05 8.45880503844956e-05 3.94424121225778e-05 4.78571274976487e-05 85 3601
360 520028 5 0.5 60 "IR" "MO" 0.25025850731373 0.540234111291211 0.171193913564896 0.369277934741742 0.23538586091986 0.225730371776116 0.501760806844279 0.513156923401205 0.193170700417892 0.176128478923751 0.408167573938573 0.399924176178642 0.711374740009706 0.518108768326157 0.540493092906538 0.392704333513895 0.799221300597034 0 0.803819907056548 0.534481753130954 7.53290354392769e-05 0 0.000140015284806818 7.07160496185327e-05 0.20068418035475 0.999896744140975 0.196000697882988 0.46539394997947 1.91900127763888e-05 0.000103255859025372 3.93797756571989e-05 5.35808399572352e-05 85 3601
361 147475 1 0.6 60 "IR" "MO" 0.251274682755155 0.527881153363864 0.181949518106755 0.381981488457091 0.229527131713852 0.222736571779724 0.500931749130131 0.500535704460019 0.189161895399599 0.184532357502334 0.408829390514241 0.414063497069753 0.70353838624873 0.509744823258428 0.555643771008688 0.401629003934582 0.729329493976631 0 0.755039789349593 0.498145700332395 0.000132644842054027 0 0.00267759423069423 0.000892583477284468 0.270514571168749 0.999914053965254 0.242229464878061 0.500908440549802 2.32900125660411e-05 8.59460347455395e-05 5.31515416511406e-05 5.32756405181509e-05 89 421
362 83355 2 0.6 60 "IR" "MO" 0.249412879123024 0.533591680970274 0.17589019758227 0.376105132447639 0.233271190485458 0.226441191809769 0.507887251092366 0.504154491928649 0.186141829866361 0.184545562293531 0.401614225029815 0.410360881954005 0.70912526141825 0.515096902526319 0.546577589742162 0.396118759745018 0.76698924462765 0 0.779997639828871 0.517486528255323 0.000103074194874918 0 0.000295910763137623 0.000130414617968062 0.232884260181418 0.999904868167157 0.219657377936999 0.482327750183512 2.34209960567147e-05 9.51318328432373e-05 4.90714709919367e-05 5.53069431963847e-05 79 3601
363 335344 3 0.6 60 "IR" "MO" 0.252178737698166 0.530992511580858 0.180035618033036 0.378842930287819 0.230736998102806 0.223794100007665 0.504469779783924 0.503630652194284 0.187034264609639 0.182803497866777 0.405234017762183 0.410922301323928 0.706709835808637 0.513008505755423 0.549873380509452 0.398322579065452 0.730796254828718 0 0.766359328296368 0.502096385793404 0.000278809139481376 0 0.000837874280570988 0.000363825115096613 0.268900992095419 0.999917070769019 0.232750091090482 0.497487396279079 2.39439363810978e-05 8.29292309810516e-05 5.27063325786362e-05 5.23928124203648e-05 87 3601
364 59679 4 0.6 60 "IR" "MO" 0.248020256590743 0.524037626413787 0.182777182647785 0.386001892973895 0.229792136212812 0.221737917880432 0.507052213292805 0.489592126004031 0.184452691371989 0.19284793665647 0.402699873660625 0.425397927404096 0.699550310683986 0.50669698489227 0.560077810676244 0.404894270970644 0.687743056858679 0 0.71179171895295 0.468679974294501 0.00115996082161144 0 0.00355000865781643 0.00153464177439802 0.311067732750217 0.999873274006394 0.284572778900203 0.529706191907002 2.92495694931073e-05 0.000126725993605713 8.54934890309853e-05 7.91920240980941e-05 88 2831
365 877038 5 0.6 60 "IR" "MO" 0.247494629207441 0.532564992545035 0.175368302656375 0.37713661533218 0.232761033864348 0.223756053118899 0.502454676869224 0.49951459435434 0.190765692294776 0.18627890681107 0.407863094692355 0.415180067097157 0.704011716190689 0.511313498008301 0.552412901762221 0.400241990446095 0.751630190919312 0 0.755701694540109 0.503177626387437 0.000112146768512859 0 0.000293287291339181 0.00013234719854868 0.248236100211782 0.999917260486559 0.243941092277247 0.496634697774621 2.15621003933956e-05 8.27395134412807e-05 6.39258913044781e-05 5.53286393936726e-05 92 3601
366 165413 1 0.7 60 "IR" "MO" 0.246820537796949 0.526859869956362 0.179623359582354 0.383117808497932 0.233529986902362 0.222067930001616 0.512546751115487 0.489663064959629 0.182644938964298 0.193902173362199 0.397007625014839 0.426893269975629 0.702418454700927 0.50950911627364 0.556170471908851 0.40251098267274 0.698553966122282 0 0.739761025395827 0.478481378400123 7.61587509174593e-05 0 0.000302537889037102 0.00012217727962497 0.301346086945794 0.999921175259591 0.259859815081356 0.521337622556151 2.37881810072837e-05 7.88247404092734e-05 7.66216337794167e-05 5.88217641013738e-05 90 3601
367 290364 2 0.7 60 "IR" "MO" 0.245315456653698 0.527368970612687 0.178096946657615 0.382584462164534 0.237571358432504 0.220815823639785 0.515464074711035 0.49129836610356 0.183621873373422 0.191230219933567 0.394369476351832 0.42504010763729 0.703702638725987 0.511240917825273 0.552949039964604 0.40077963883175 0.710765377047587 0 0.769041483421491 0.488412800358261 0.000300015561976395 0 0.00135806230882127 0.00052993320045722 0.288912528182848 0.999914748507823 0.229518643669253 0.51099508850278 2.2079207588635e-05 8.525149217672e-05 8.18106004340896e-05 6.21779385023537e-05 91 3601
368 313140 3 0.7 60 "IR" "MO" 0.248967659110415 0.530927745471065 0.177729309873018 0.378837836817751 0.234481839001243 0.215983348435356 0.505717398021027 0.484538915547797 0.189158124683864 0.192871775507687 0.404110126671938 0.432135791130295 0.699432846547014 0.507113592136847 0.559759210064568 0.404925017860401 0.746699510775609 0 0.756939024236968 0.498414375601257 0.000151450683462811 0 0.000528387862091851 0.000216697118814173 0.253125206445541 0.999909758603604 0.242422332955558 0.501296080136751 2.38320953870805e-05 9.02413963961135e-05 0.000110254945381591 7.28471431779741e-05 87 3601
369 417338 4 0.7 60 "IR" "MO" 0.244147745764598 0.518492437426752 0.184685495704809 0.391810011004877 0.235965717941486 0.213956671929149 0.509472145841695 0.478136044923862 0.187210166289048 0.196699706653039 0.400349359567889 0.438842769259733 0.694070135635234 0.502067218948484 0.568595368646896 0.410255094237242 0.633663911591247 0 0.707563108142083 0.440497278291006 0.000114069494881908 0 0.000929100889692316 0.000326223462204942 0.366186877298341 0.999919773714868 0.291372282282858 0.559095081204951 3.51416155301503e-05 8.02262851319344e-05 0.000135508685366861 8.14170418378798e-05 85 3601
370 869470 5 0.7 60 "IR" "MO" 0.248269767065548 0.535241147284688 0.173763098352885 0.374349688927318 0.228706918470682 0.220820717795341 0.502364088103208 0.479227459383228 0.187386510705473 0.201746746071681 0.407675883472368 0.437212139279028 0.69779740333157 0.505351978530896 0.562896355130039 0.406691034103222 0.782348102566159 0 0.687154854575528 0.494617111660655 0.00836379634597909 0 0.0419172771564234 0.0162305335098223 0.209263309732466 0.999865353519304 0.27072682552475 0.489035603438017 2.47913553956952e-05 0.000134646480695617 0.000201042743298279 0.000116751391505387 90 899
371 558114 1 0.8 60 "IR" "MO" 0.248122035474155 0.532784144834537 0.1756703213052 0.37695950510881 0.234625190480479 0.215543482043513 0.511300997426199 0.47537146525692 0.184668952203274 0.201494071652964 0.398644226590588 0.44368315545739 0.698290707998148 0.506400699884322 0.561833345161437 0.406492171711141 0.749331925759378 0 0.754198119946782 0.498098907326698 0.000548065508875869 0 0.00307353065403052 0.00114159180759448 0.250098562888839 0.999901494813489 0.242567611723267 0.500669133341914 2.14458429062941e-05 9.85051865114897e-05 0.000160737675919928 9.03675237938752e-05 92 3601
372 769472 2 0.8 60 "IR" "MO" 0.246027256971464 0.524086806364376 0.181293866178095 0.385909581971414 0.228958035802837 0.214763151945818 0.501756424773439 0.4689881670447 0.187992835623095 0.206301903545968 0.408111396903807 0.449900531784598 0.689748444720119 0.498081597057176 0.575588605347158 0.414834263715839 0.705946649032329 0 0.696159785139027 0.467532446368363 0.00616691839624261 0 0.0312725957866357 0.0119151167882171 0.287851203278749 0.999842649420163 0.272340970887718 0.520416986395974 3.52292926793825e-05 0.000157350579837214 0.000226648186618394 0.000135450447445402 88 540
373 789231 3 0.8 60 "IR" "MO" 0.247937076022942 0.529093190203444 0.178592539321642 0.380704642288437 0.229794865932771 0.214864590680491 0.502845822678582 0.473541388392089 0.188018432342197 0.202139228293648 0.406979763253446 0.444730707194359 0.692596532636205 0.501735745624027 0.568750199957487 0.410877488632702 0.747769482001186 0 0.72075533495826 0.490118797370797 0.0129687488037498 0 0.0466830489785685 0.0190902679605582 0.239239190498942 0.99990743048095 0.232430135127605 0.490711284857325 2.25786961226012e-05 9.25695190496828e-05 0.000131480935566674 7.96498113195587e-05 90 2705
374 804461 4 0.8 60 "IR" "MO" 0.252390325104517 0.535243451692632 0.176638806121065 0.374384563813989 0.228982522748389 0.213676428854925 0.502459012596825 0.476771410861295 0.187621638436719 0.198372054336149 0.407445250517614 0.441980792107915 0.69504927670783 0.504932574576268 0.562632498893933 0.407780333804366 0.773183385531238 0 0.757225636469597 0.512073236922304 0.00107313755532142 0 0.0144763936674372 0.00482929156625303 0.225723557858491 0.99992017742768 0.228168041323318 0.483023953827535 1.99190549491146e-05 7.98225723200187e-05 0.000129928539647486 7.35176839073998e-05 88 786
375 754749 5 0.8 60 "IR" "MO" 0.254727217458056 0.533643131738327 0.179568999514216 0.376035828509784 0.229886454139428 0.214338430260832 0.508035107412055 0.481343487614316 0.183497237809724 0.195058740848657 0.401627914779326 0.437383221659465 0.698952101858316 0.507926928908937 0.558124978172597 0.404690773925428 0.755957008839038 0 0.783900852645671 0.514551657214351 0.000570803168003479 0 0.00241444923532259 0.000945886115592074 0.243440128567513 0.999873131648162 0.213377286335574 0.484354842610261 3.20594254459471e-05 0.000126868351838343 0.000307411783432673 0.0001476140597959 81 3601
376 737256 1 0.9 60 "IR" "MO" 0.245386805068684 0.512112087336472 0.191024548190196 0.398356981399773 0.233150982917987 0.204518168741569 0.503775620424905 0.452707753606941 0.189801663307996 0.210210578293982 0.40632152705417 0.464784415086828 0.68305595672824 0.48974965689181 0.591036789792173 0.422892648460896 0.593178594684944 0 0.480397037231712 0.3567517957926 0.0602256338276794 0 0.258648376747048 0.0992666842287458 0.346381111783884 0.999154698938306 0.258174424096087 0.542780849372369 0.000214659703493256 0.000845301061694115 0.0027801619251525 0.00120067060628505 89 310
377 181136 2 0.9 60 "IR" "MO" 0.246725465762014 0.516331902882685 0.188365787343772 0.393882657807114 0.227500876418694 0.208505033385352 0.500268785902403 0.454152983280772 0.188089089091334 0.212907177925401 0.409873483105463 0.463168089511368 0.682731375566061 0.490293912178024 0.589362054360507 0.422257957568569 0.652506266791842 0 0.4938740107434 0.386186811144234 0.0509426331946239 0 0.252183127798053 0.0955938595496125 0.296397169937172 0.997504358971283 0.252824070990845 0.516988454376838 0.000153930076361915 0.00249564102871701 0.00111879046770184 0.00123087492931475 86 315
378 297167 3 0.9 60 "IR" "MO" 0.241532359266998 0.513033248753416 0.187254123604411 0.397361607624663 0.234318559599181 0.207578394889565 0.509851893865157 0.450764392972733 0.185380779682817 0.215358054165055 0.399823791256001 0.467197718508333 0.683429313755745 0.491028167203659 0.587992957452283 0.421650613496253 0.606223603475814 0 0.475918980189817 0.358714883501595 0.0357742422818795 0 0.268595512312126 0.0944747077080964 0.357953260862897 0.999756358686718 0.254843587255393 0.546514011191022 4.88933794095538e-05 0.000243641313281541 0.000641920242664516 0.000296397599286539 81 293
379 278508 4 0.9 60 "IR" "MO" 0.241038965355634 0.511232802346358 0.188405003017009 0.399122393619872 0.228923724564597 0.210344196542002 0.499707413296221 0.453776532194045 0.189723881458606 0.214945054250071 0.41018201851854 0.463291718864785 0.680306886462233 0.487891758495415 0.593073938725686 0.424565477076261 0.628404463937135 0 0.486908265456381 0.372837028888247 0.0638768410023698 0 0.270014133149003 0.106271370110356 0.307458627197548 0.996344162853448 0.240660856991396 0.518818887874704 0.000260067862946548 0.003655837146552 0.00241674440322032 0.00207271312669252 89 238
380 310681 5 0.9 60 "IR" "MO" 0.24371029251616 0.511640480895815 0.19018512664391 0.398828672037372 0.231937857068753 0.207943309146834 0.506382815279133 0.453347156965058 0.186785115133089 0.212639154817605 0.403647132757804 0.462984980862086 0.683591458731748 0.490338825189511 0.589609396594605 0.421938801882959 0.590627660395972 0 0.387847104702372 0.328397260590718 0.0677176561714511 0 0.323678144793138 0.122991076455898 0.341597903907319 0.999812344107646 0.288042901432463 0.548395871882916 5.67795252576515e-05 0.000187655892354055 0.000431849072027215 0.000215791070467564 91 109
381 877460 1 1 60 "IR" "MO" 0.23885531037915 0.492932630149762 0.202975894627065 0.418417166510857 0.236422816508711 0.204820493054653 0.511081001370666 0.44774755690585 0.186010538256632 0.213569390229713 0.398622456230878 0.466306697201997 0.680098619942515 0.483882598568817 0.602555823113409 0.427822755734669 0.398665890037126 0 0.252447277582835 0.216330540357856 0.13045309347256 0 0.526046255769782 0.205401520022247 0.470511813460334 0.997775592447802 0.215189861752571 0.575451362658869 0.000369203029980788 0.00222440755219833 0.00631660489481203 0.00281657696102785 89 95
382 422276 2 1 60 "IR" "MO" 0.233074209799165 0.480256137296517 0.209825004441839 0.431509243472635 0.230257261026849 0.206096018068377 0.503724939099629 0.442222745833923 0.187376823079143 0.21995498353652 0.40607162466608 0.471456800303774 0.669427488894391 0.47492493464105 0.617156811057502 0.436853566013434 0.306859261450319 0 0.187232284721754 0.164752199235769 0.173152095508792 0 0.566890086153358 0.236088415356438 0.51982011079317 0.999082676237673 0.244012603437135 0.598208242988082 0.000168532247719733 0.000917323762327457 0.0018650256877517 0.000951142419710678 83 91
383 872336 3 1 60 "IR" "MO" 0.231695820970052 0.468183187401059 0.220027955216808 0.44399548005748 0.228644874214397 0.20385240364703 0.499999015878942 0.44001090739133 0.189085607310734 0.219301620374206 0.410192053538811 0.472949720148361 0.664193098831478 0.468925175715995 0.628415182901748 0.442888285345248 0.214925685982875 0 0.122335150110411 0.112795696158113 0.230960031871467 0 0.616932345254277 0.271426567755531 0.553885986881989 0.997018220365072 0.259777155076833 0.614383092449526 0.000228295263669802 0.00298177963492801 0.000955349558478824 0.00139464363682895 67 94
384 282694 4 1 60 "IR" "MO" 0.232098235656097 0.485892214331914 0.203595782417477 0.425661231097639 0.23587656906875 0.204504114475125 0.503433183411124 0.447145269087311 0.192243411140999 0.213365403216833 0.406402995641268 0.465914902742191 0.672478919199971 0.478763037729334 0.609204596775309 0.432729121432938 0.353629021557886 0 0.196291911079645 0.181924885563019 0.169485957437241 0 0.575409714481189 0.23474338731296 0.476758602923902 0.998958522851749 0.227523771705392 0.582687108283568 0.000126418080970772 0.00104147714825054 0.000774602733774547 0.000644618840452792 88 95
385 775180 5 1 60 "IR" "MO" 0.22948641466023 0.476860676680811 0.209625015014352 0.435030817841386 0.238575749813521 0.204224799301991 0.514730901382914 0.440835492973695 0.184705402424381 0.21935444975101 0.394974619163593 0.472974801817247 0.672286963775742 0.477101225355238 0.613684867189743 0.434722775005432 0.287509100921151 0 0.199547713799661 0.159298886692227 0.139397897868816 0 0.585429888496848 0.227020471588493 0.572925668722677 0.99861086340075 0.213469670490047 0.612658402223979 0.000167332487356117 0.00138913659925014 0.00155272721344385 0.0010222394953012 88 98
386 524467 1 0 70 "IR" "MO" 0.248143431223833 0.53195065515361 0.176326288716726 0.377805790986292 0.231729676431469 0.237494747810619 0.505318151559938 0.527539422411262 0.187204155936048 0.17230383111068 0.404488789151265 0.382238469443257 0.717367855465921 0.521243315622747 0.535834275763454 0.388556280981995 0.749135135812368 0 0.749447051176297 0.506043526671095 6.70655794789247e-05 0 7.23062060809128e-05 4.70257653315779e-05 0.250775455377958 0.999906426106569 0.250454061047176 0.493862579733797 2.23432301943932e-05 9.35738934314431e-05 2.6581570446163e-05 4.6867829776603e-05 90 3601
387 609446 2 0 70 "IR" "MO" 0.248585592837815 0.521821113058084 0.18503171755119 0.388198695717331 0.227452557601249 0.234622192304549 0.501721692942772 0.520790161963738 0.186755160188202 0.175554237943395 0.408074242082721 0.389143301708951 0.710660342743613 0.514515032132974 0.547341115682787 0.395421211196848 0.703523976186117 0 0.723702212772858 0.484016257952588 8.07127021761583e-05 0 9.25020167567244e-05 5.86516243959742e-05 0.296359479648817 0.999905332133593 0.276175731325598 0.51587241394642 3.58314628895521e-05 9.46678664070509e-05 2.95538847866341e-05 5.26764765964385e-05 89 3601
388 149268 3 0 70 "IR" "MO" 0.246013107023514 0.528048740774143 0.17797650199732 0.381779835205775 0.232120098887593 0.239165908110901 0.501824595319276 0.537348288238973 0.190550898317476 0.165856569433041 0.407998428962776 0.372220462027473 0.717299114022007 0.521870764796419 0.534383969747837 0.387889116823224 0.736127850901343 0 0.79309792418519 0.515372252255422 5.64483536636541e-05 0 7.40519757206939e-05 4.39154761708363e-05 0.263793554321551 0.999916328255989 0.20680593272958 0.484541672249232 2.21464234423271e-05 8.36717440106028e-05 2.20911095092112e-05 4.21600191754601e-05 86 3601
389 705149 4 0 70 "IR" "MO" 0.249104294172112 0.527920059022976 0.180362411696411 0.381842083298088 0.232165648907772 0.235232266338264 0.507209634399426 0.529996570659586 0.186177721059443 0.168724613527204 0.402675339518296 0.379748021526091 0.716502209418147 0.521304059917271 0.535264746283058 0.388515125824396 0.74039280332441 0 0.750106598594408 0.502630346433088 5.6445927529805e-05 0 6.60975872230037e-05 4.12381364410637e-05 0.259528993235581 0.999920760142196 0.249800655572871 0.497286349704095 2.17575124791393e-05 7.92398578037973e-05 2.66482454984725e-05 4.20657263763926e-05 92 3601
390 654774 5 0 70 "IR" "MO" 0.250163199021751 0.53454582715303 0.175635231915552 0.375132317506711 0.232755059978051 0.233923948706973 0.501474596438389 0.528903844816552 0.191480085109796 0.168673550700167 0.408511207758265 0.380860494479393 0.716842207706776 0.521204486509807 0.535788867725515 0.388625184505017 0.767128954491197 0 0.755934284599237 0.512936163553295 6.65306923725222e-05 0 7.55339022635159e-05 4.77333846305874e-05 0.232786510424222 0.999911794491301 0.243968905985857 0.486974105482292 1.80043922082745e-05 8.8205508699449e-05 2.12755126428787e-05 4.19975797820204e-05 88 3601
391 779963 1 0.1 70 "IR" "MO" 0.250604229242139 0.532018576487819 0.178071055682845 0.377730202884255 0.231911647560603 0.234538759843442 0.506861773791808 0.525661454429967 0.186294410220861 0.171768474244044 0.402892385453144 0.384579550410072 0.717054636646184 0.521204764810688 0.536133940147749 0.388723890923821 0.750936841897615 0 0.74480929705863 0.504887449380998 6.43801864036019e-05 0 7.11502621670776e-05 4.56674776816433e-05 0.2489738015223 0.999905052363965 0.255093704570817 0.495018882015254 2.49763936809254e-05 9.49476360349897e-05 2.58481083862362e-05 4.80011260669212e-05 87 3601
392 103982 2 0.1 70 "IR" "MO" 0.246840116660048 0.53177173875871 0.175621762523934 0.378015573540764 0.232819348281934 0.236468199380934 0.506309567156851 0.526820580428474 0.187452266131576 0.172217738220358 0.403254418776415 0.38339725304293 0.716127664322915 0.521214587081188 0.535291766875868 0.388658959339886 0.738123168679224 0 0.748601994684993 0.500340293076123 6.29548817733599e-05 0 6.42335973430087e-05 4.28011044675225e-05 0.261791412051799 0.999912528856989 0.251309504755301 0.499572601842791 2.24643872045594e-05 8.74711430108099e-05 2.42669623626268e-05 4.43039766186424e-05 86 3601
393 728165 3 0.1 70 "IR" "MO" 0.24510845485969 0.518548805013485 0.185274750081911 0.391694042340941 0.234701985357174 0.232303277390174 0.507245102086743 0.520593994663109 0.187960038929741 0.174152322335734 0.402471985500325 0.389927222079825 0.712113717607039 0.5151046596586 0.547387111347385 0.395068149892436 0.646955587256728 0 0.69552864226208 0.448814321931364 0.000115331457988781 0 0.000352124261272145 0.000154266865539764 0.352898644632735 0.999908274817642 0.304086756937311 0.550980042108289 3.04366525475083e-05 9.17251823584882e-05 3.24765393364958e-05 5.13690948079313e-05 88 3601
394 64937 4 0.1 70 "IR" "MO" 0.248152112052964 0.523852846804141 0.183058595513464 0.386023466172884 0.227500179197519 0.233767121187057 0.497412166037598 0.524288362401555 0.190353819955583 0.172312705377103 0.412329868587628 0.386073186796242 0.70941941243754 0.514823289842156 0.54572512084615 0.395181887405419 0.736295180721777 0 0.720442586021847 0.493545939798131 5.66166223862498e-05 0 6.96538780746896e-05 4.26328024794303e-05 0.263628044117543 0.999917837230173 0.279460744158943 0.506369012964333 2.01585382941887e-05 8.21627698265148e-05 2.70159411358612e-05 4.24144350571286e-05 74 3601
395 296291 5 0.1 70 "IR" "MO" 0.24520664700577 0.516948631223641 0.186719724953129 0.393280495113786 0.237657376462011 0.222857081217303 0.508312680641075 0.505213707928294 0.189492135764048 0.179223048830994 0.401474737915404 0.405792509127952 0.705721104685084 0.509893359843603 0.555434909548171 0.40045461385811 0.660939320915046 0 0.587510791875858 0.414784041912955 5.54213389717221e-05 0 5.72913977242761e-05 3.73161404849375e-05 0.338975080109552 0.999905887023853 0.412382601019045 0.585120851278378 3.01776364305023e-05 9.41129761470784e-05 4.93157073720269e-05 5.77906681819731e-05 87 3601
396 604254 1 0.2 70 "IR" "MO" 0.251623779120506 0.533210126976965 0.177824376541134 0.376589278728048 0.232726812713611 0.23113146648158 0.502851783112626 0.523629245525309 0.190151055298151 0.171117245093259 0.406683088652826 0.387274880446322 0.715482058315697 0.519477802269555 0.539092676932544 0.390604608111189 0.730461258747006 0 0.727499887042444 0.490425578277965 7.25496982121155e-05 0 8.41123630438741e-05 5.25297164280592e-05 0.269440959022077 0.9999020530614 0.272383161898451 0.509470409064717 2.52325327057653e-05 9.79469385996159e-05 3.28386960610084e-05 5.1482940890206e-05 86 3601
397 504589 2 0.2 70 "IR" "MO" 0.250858266285432 0.535059589509456 0.175741167032882 0.374620729456211 0.229224914611237 0.235326746580948 0.498950070691098 0.53002175795896 0.190709939816209 0.169103534529788 0.410780191490337 0.380572425008532 0.715409927477617 0.520893111860823 0.535554641378879 0.389119178176731 0.759873278900559 0 0.783714099182536 0.522415015305264 5.60488167053954e-05 0 7.17709740323171e-05 4.31106848613019e-05 0.240043651008775 0.999874206541191 0.216164208378941 0.477475464774925 2.70212739611806e-05 0.000125793458809473 4.99214644900265e-05 6.64092349495038e-05 85 3601
398 460346 3 0.2 70 "IR" "MO" 0.246932104050826 0.532397374804269 0.175182374798118 0.377393167583701 0.231314446670733 0.23473749459917 0.501383376151509 0.5203905469553 0.190069813793298 0.176315844777643 0.408142702755533 0.390586099846867 0.712984045320729 0.517673336966927 0.541568033369059 0.392433566047568 0.743275752658764 0 0.70606471843831 0.488420123408401 6.33373682109078e-05 0 8.143416750323e-05 4.86063736068119e-05 0.256642024285181 0.999916984042844 0.293821284741054 0.511486957335333 1.88856878438344e-05 8.301595715577e-05 3.25626531330133e-05 4.43128826595589e-05 86 3601
399 262491 4 0.2 70 "IR" "MO" 0.252745954762305 0.5296859612694 0.181583075016915 0.380158179870653 0.22607905723278 0.230195754889683 0.499183396772381 0.517091964390022 0.18810022182223 0.175623975471602 0.410700082609021 0.39388633660022 0.709020766884768 0.515149050916575 0.545307272310746 0.395093331598058 0.719546299894283 0 0.699661401878223 0.482339392637738 6.52874014969771e-05 0 7.29948908224059e-05 4.68471694734492e-05 0.280364423707554 0.999921995198158 0.300233002876396 0.517569657274229 2.39889966662002e-05 7.80048018422691e-05 3.26003545582445e-05 4.41029185601436e-05 84 3601
400 566212 5 0.2 70 "IR" "MO" 0.248675181611858 0.529205984478271 0.178959378945402 0.380511789943013 0.229082900876984 0.233855678042152 0.501585108306318 0.520490251028099 0.18846565030667 0.175523681130622 0.408322495074118 0.390386474945766 0.711613760530994 0.516699927338833 0.542948710382694 0.393482008879461 0.75503175916942 0 0.729493679717806 0.502297809503599 6.92811311535159e-05 0 7.2385067640589e-05 4.7876531632312e-05 0.244879260135019 0.999922017079057 0.270404887533553 0.497612686336465 1.96995644076621e-05 7.79829209433034e-05 2.90476810005471e-05 4.16276283045797e-05 87 3601
401 510933 1 0.3 70 "IR" "MO" 0.252282199863736 0.536425235600024 0.175626596820353 0.373182317936396 0.233465164028751 0.23394345308607 0.507080424470688 0.52921870555599 0.187180008382643 0.169035081059574 0.402702241160685 0.381974516383112 0.719690816978556 0.523898783780882 0.53184168626257 0.386294729572231 0.778196540659218 0 0.788675742550743 0.527659932699692 7.0747207385932e-05 0 8.74133286240062e-05 5.30623347237085e-05 0.221715273318373 0.999921890315912 0.211212929510648 0.472247670272162 1.74388150231839e-05 7.81096840876106e-05 2.39146099844306e-05 3.9334693422424e-05 89 3601
402 387508 2 0.3 70 "IR" "MO" 0.249626728766952 0.52137787709051 0.186240210278957 0.388751561782781 0.228982569690711 0.229491727933529 0.499800623124357 0.514784613127215 0.189565793058001 0.177055468297937 0.4099267341321 0.396739233124793 0.708101026391192 0.511784410280895 0.552861471634894 0.398675625337928 0.682021376786631 0 0.73161662347284 0.476361134474475 6.15599475213033e-05 0 7.15375380993589e-05 4.47749319901941e-05 0.317863148571352 0.999851190672196 0.2682849617397 0.523518069645155 5.39146944959584e-05 0.000148809327804206 2.68772493606991e-05 7.60209483794256e-05 75 3601
403 352932 3 0.3 70 "IR" "MO" 0.249878249261334 0.526437815112808 0.182194597904749 0.383540901683055 0.231446626623195 0.228513719192659 0.501437040379449 0.520263159735918 0.190549187622748 0.172066966156779 0.408409695307217 0.391304492120764 0.709838595077188 0.51564886418043 0.544810751684276 0.394815294510394 0.706409882047514 0 0.712777939921857 0.476826590781046 6.19612827128547e-05 0 6.7496565526897e-05 4.34209013336788e-05 0.293501170353508 0.999914545544089 0.287111960677191 0.523078819330712 2.69863162654999e-05 8.54544559110908e-05 4.26028354244029e-05 5.11689869079927e-05 90 3601
404 109522 4 0.3 70 "IR" "MO" 0.251230729203505 0.532126077589184 0.178367000321835 0.377587228881037 0.229295673108318 0.232421552680851 0.502739295037713 0.517542706356431 0.187376766953308 0.17710853700818 0.407022031794115 0.393968813519067 0.712947954992673 0.517285072328769 0.542852304283322 0.393046754356533 0.761826729545694 0 0.736407103544599 0.507169057831031 7.43392094148446e-05 0 8.4276522953381e-05 5.35295149703612e-05 0.238080399553957 0.99991822648604 0.263480558800804 0.492735327264524 1.85316909339534e-05 8.17735139596949e-05 2.80611316436047e-05 4.20853894747648e-05 85 3601
405 798349 5 0.3 70 "IR" "MO" 0.247199834196466 0.529536932508636 0.177626003898963 0.380239385468486 0.232849014659506 0.234802947353347 0.510679688877216 0.520980334153829 0.183720771046065 0.176188590703223 0.398960980613254 0.39051451516622 0.714851796209319 0.520064206391354 0.537535365648252 0.390252021561602 0.74967003462306 0 0.73383991049318 0.499270763663653 5.6070645602306e-05 0 7.5762047584055e-05 4.41838850074127e-05 0.250251077786002 0.999887256695159 0.2660493041429 0.500628820871211 2.28169453355479e-05 0.00011274330484052 3.50233163358333e-05 5.62315801291958e-05 81 3601
406 97862 1 0.4 70 "IR" "MO" 0.248763014215082 0.529282740300995 0.178972519181311 0.380645618015233 0.233460035837713 0.228489114764418 0.505562839391438 0.510439127561946 0.188770048159865 0.180164519431247 0.404585505110262 0.402128735777345 0.710712164817212 0.514855087772897 0.547907086772424 0.396024108969443 0.717740557951087 0 0.708816688495203 0.47809304920452 5.70215959103392e-05 0 7.42439556658146e-05 4.37381486206726e-05 0.28217950999888 0.999918497261062 0.291070817132503 0.521816048746917 2.2910454122685e-05 8.15027389383164e-05 3.82504166284123e-05 4.71638999425723e-05 91 3601
407 470168 2 0.4 70 "IR" "MO" 0.246560379449402 0.526902268646256 0.179330385356572 0.383043490943347 0.232451538019377 0.233262256180272 0.507876169285117 0.516738856422105 0.185817351963122 0.178746529825178 0.401969368859298 0.395507267546796 0.71227417364905 0.516885012071791 0.543894267144872 0.393800868475879 0.701826548243131 0 0.722554198587187 0.478553411346367 5.5256845963435e-05 0 7.43697697238329e-05 4.33879922163095e-05 0.298068537232906 0.999830681965197 0.277330907168792 0.521317304200381 4.96576780002754e-05 0.000169318034803034 4.05244742975372e-05 8.58964610355902e-05 88 3601
408 602281 3 0.4 70 "IR" "MO" 0.247278697649936 0.531675612130676 0.176009358268513 0.378052191811761 0.228860701472389 0.234234568682483 0.501095866961777 0.512783568200869 0.188470303667088 0.182766394318961 0.408731113317025 0.399588941710896 0.710373967804808 0.514872821534202 0.547246056254563 0.395784003463139 0.767547728163199 0 0.698771538435209 0.496199736680114 6.74089182687362e-05 0 7.50301089251374e-05 4.80724739665973e-05 0.232362161140847 0.999800474631724 0.30109502856839 0.503660444806223 2.27017776848988e-05 0.000199525368276546 5.84028874752966e-05 9.1746039696907e-05 90 3601
409 248595 4 0.4 70 "IR" "MO" 0.251029780559358 0.531142590844305 0.179017658120613 0.378587448125121 0.231002405646309 0.228541622064383 0.503931991906158 0.513293528714949 0.18798490288479 0.177901764920016 0.40594355235595 0.398990210962544 0.71057380827005 0.515934519223116 0.54490432592542 0.394689305815155 0.755521747461769 0 0.722974449965385 0.498197666514169 6.28021448817069e-05 0 8.08482546796157e-05 4.80730606869368e-05 0.244394897811022 0.999913869645474 0.276910751668072 0.501707979104712 2.05525823279806e-05 8.61303545255093e-05 3.39501118631457e-05 4.62813204322526e-05 90 3601
410 189150 5 0.4 70 "IR" "MO" 0.245662540557954 0.523867197317868 0.181262974404188 0.386079345151502 0.240309792533329 0.224640222388029 0.509052329916822 0.512070918640116 0.190909821260015 0.175816279961994 0.400796821494899 0.400236310525074 0.710612555479313 0.514729469966389 0.547989075626197 0.395951285825117 0.722625454888903 0 0.718521680117891 0.476146905135774 6.20093080543366e-05 0 8.57616978118407e-05 4.8463589075309e-05 0.277286568764603 0.999911847234235 0.281324263837457 0.523744210782871 2.59670384394489e-05 8.8152765765332e-05 6.82943468402454e-05 6.0420492279551e-05 81 3601
411 373373 1 0.5 70 "IR" "MO" 0.248478922598221 0.52921792527455 0.178807344152132 0.380665922751581 0.235780075407845 0.227998536201373 0.508143401710232 0.511523048524291 0.18806663841874 0.179115425266948 0.401546727435203 0.401552132117088 0.712257534207438 0.516040313549154 0.54598940783782 0.394829281092838 0.732656961352415 0 0.738978137450995 0.491025583796326 5.88874289932359e-05 0 8.59116646985391e-05 4.79337055523956e-05 0.267259227405018 0.999906389459865 0.26089688751343 0.508874201257018 2.4923813573811e-05 9.36105401346564e-05 3.90633708766701e-05 5.2281241104379e-05 87 3601
412 693294 2 0.5 70 "IR" "MO" 0.246920655059492 0.531269955448625 0.176022350979579 0.378552910681861 0.231491749517429 0.232210615112681 0.504500500076573 0.510793751386967 0.187725763481369 0.183037539647603 0.40517130826473 0.402313686461352 0.710623019689602 0.51522704210396 0.546785654108551 0.395647243991696 0.739016563304111 0 0.733130765086687 0.495024493118753 5.76977940266824e-05 0 7.88546790519836e-05 4.5694375315769e-05 0.260902816253172 0.999914501066379 0.266755585331755 0.504882522449521 2.29226486907016e-05 8.54989336208231e-05 3.47949025068885e-05 4.72900564098491e-05 90 3601
413 228106 3 0.5 70 "IR" "MO" 0.251224602053919 0.527335185995073 0.182436831417118 0.382609326660257 0.233454306122609 0.22629168000494 0.507484803579391 0.511956289515242 0.186831367353789 0.177558242969666 0.402189875639427 0.40121062509795 0.710970588181468 0.515401228734626 0.546826441740573 0.39550500139934 0.707095598086003 0 0.721630458869863 0.478431227029615 5.76169636716075e-05 0 0.000153644383131619 6.90866181173809e-05 0.292812153246411 0.999915405576643 0.27812416699104 0.521430449181634 3.46317039144461e-05 8.45944233567393e-05 9.17297559653589e-05 6.92371706342385e-05 87 3601
414 429758 4 0.5 70 "IR" "MO" 0.248621675509554 0.527711034390044 0.180145962985628 0.382105991067184 0.225880115116047 0.231791015642315 0.494641390525849 0.512395185830679 0.191377873589487 0.181364022278825 0.415085072381103 0.400650415665742 0.706292806267917 0.511322996531969 0.55288785885394 0.399542284867455 0.740131730591027 0 0.738195295496573 0.501054383367107 5.84320549407791e-05 0 8.51159202406715e-05 4.83295227470378e-05 0.259779444956702 0.999830752470711 0.261662704537334 0.498813501091148 3.03923973299166e-05 0.000169247529289205 5.68840458517789e-05 8.37860189979637e-05 85 3601
415 854830 5 0.5 70 "IR" "MO" 0.246212628513711 0.51871502481313 0.18614937679783 0.391382229779945 0.230758634594315 0.225733152191577 0.499123866167569 0.506469834928525 0.191809317605828 0.181545189628955 0.410584354589642 0.40686827692845 0.702704415299603 0.507729947349777 0.559503884032613 0.403301029833277 0.692034847858931 0 0.700276407507356 0.466227586833238 8.19270258103729e-05 0 0.000263503715473389 0.000113003346650548 0.307858499593719 0.999917049572365 0.299422849868362 0.533611458453169 2.47255215390435e-05 8.29504276347274e-05 3.72389088092919e-05 4.79513669419129e-05 87 3601
416 672359 1 0.6 70 "IR" "MO" 0.249405201774649 0.535867184925068 0.174092190895067 0.37374062800983 0.23248810377494 0.229895748760682 0.501043199022575 0.514434770695998 0.191532661047149 0.17875201099444 0.40884079898886 0.39949161404345 0.711789054310271 0.516772404550717 0.544376862936656 0.39434833106722 0.783051363769427 0 0.769357895408378 0.521074898800702 6.71138067119198e-05 0 9.24117612110199e-05 5.31758200542961e-05 0.216860290659751 0.999901537867551 0.230521474720507 0.478823042593049 2.12317641099571e-05 9.84621324492177e-05 2.82181099033621e-05 4.88827861947233e-05 91 3601
417 680329 2 0.6 70 "IR" "MO" 0.246586127226114 0.519716828118061 0.185339315663461 0.390386413878634 0.232516196419479 0.223220272915282 0.500928291921461 0.503219201064473 0.191727715329646 0.1826217198037 0.409146312035161 0.411090695292531 0.702322596560875 0.507775891132142 0.559688750796806 0.403686098122567 0.683005206220864 0 0.726740573576396 0.469672227251508 5.55137356881745e-05 0 0.000104296123895751 5.24987371788349e-05 0.31691378177856 0.999910023902828 0.273114442722259 0.530223518060468 2.54982648881504e-05 8.99760971720852e-05 4.06875774492279e-05 5.17559508452345e-05 90 3601
418 416341 3 0.6 70 "IR" "MO" 0.250187019729175 0.530768670568187 0.178779428797061 0.379061389457463 0.233133423430538 0.225725656508351 0.508004667305962 0.506629036134425 0.186147262240407 0.181800820339485 0.401457493560799 0.407630267139602 0.709046099668065 0.514982925486527 0.546727511376954 0.396175300955507 0.732401408804464 0 0.73083524761805 0.48982479830339 6.26575336760115e-05 0 9.24686642489901e-05 5.14107767774329e-05 0.267512728644163 0.999913866043423 0.269029744164528 0.510073648489084 2.32050176972354e-05 8.61339565769153e-05 4.25395531730349e-05 5.01424307488856e-05 90 3601
419 839590 4 0.6 70 "IR" "MO" 0.243348071812263 0.51650211310671 0.18569313267502 0.393660769344826 0.230901445525713 0.224581330281921 0.501588621171511 0.495204297844618 0.189678598341811 0.19038101328399 0.408053412227898 0.419419383556654 0.698830847619896 0.504121382346319 0.56575274430082 0.407347495280159 0.671705819950403 0 0.670489093838696 0.448434758976329 5.96290564132998e-05 0 8.09268679594463e-05 4.66687384901319e-05 0.328202346446114 0.999875205780314 0.329368666153034 0.551446316650941 3.22045470690166e-05 0.000124794219686451 6.13131403108849e-05 7.22556342390037e-05 90 3601
420 486372 5 0.6 70 "IR" "MO" 0.250201612060639 0.528831044620572 0.180326610435483 0.380953592485537 0.230228598435413 0.229060306581233 0.506042267810499 0.50943980355343 0.185351886588311 0.182082775437359 0.403541806001412 0.404735071296124 0.709490517077285 0.514616751301183 0.547761272461154 0.396548712315795 0.738282276265509 0 0.73018386620626 0.494777382963342 0.000132368706705903 0 0.000228438879677337 0.000120081718044766 0.261563700556767 0.999908097752025 0.269549829847204 0.505052744415805 2.1654471017772e-05 9.19022479752213e-05 3.78650668583252e-05 4.97909028086993e-05 88 3601
421 268730 1 0.7 70 "IR" "MO" 0.248435840612947 0.525523262938228 0.18182327687116 0.384403063750686 0.227144382810372 0.227220065537881 0.498096547364324 0.499722990077771 0.189673591240284 0.189247523051058 0.411931727915299 0.415812224951502 0.7028002889612 0.507628825211255 0.560744391162503 0.404193475773444 0.712764745519414 0 0.729661935997457 0.486399763195354 5.78532625502106e-05 0 0.000102300514032928 5.33503683900166e-05 0.287151102263095 0.999902274768864 0.270190996246295 0.513491411306084 2.62989549410038e-05 9.77252311358532e-05 4.47672422156856e-05 5.54751301714943e-05 86 3601
422 839757 2 0.7 70 "IR" "MO" 0.251036571208608 0.526891226827406 0.182665955357425 0.383047356197041 0.230356110744981 0.224764594448596 0.500242715174326 0.50767881194679 0.190396524968068 0.180583019818623 0.409458323298402 0.40758186071386 0.706157276402185 0.51143993605659 0.553645500144116 0.400143645706037 0.711870002310475 0 0.764175155032186 0.494613138770272 0.000143101034776533 0 0.000486581528715134 0.000204863366502457 0.287851704611527 0.999607253129259 0.235301937482909 0.504993516315789 0.000135192043221779 0.000392746870741025 3.63259561906331e-05 0.000188481547436676 90 3601
423 201653 3 0.7 70 "IR" "MO" 0.24374668456455 0.519446847682574 0.18340397143852 0.390556497066732 0.229658401187931 0.222306431983326 0.498970979727816 0.489324751596234 0.191020448603631 0.194054181953656 0.410939306992538 0.426701431339817 0.695711517735807 0.502411549454907 0.568478601995807 0.409555689359064 0.700153383305807 0 0.674069101266121 0.459590400471633 5.82338078880652e-05 0 0.000111778336189208 5.59725520349472e-05 0.299760876256261 0.999916276313506 0.325769020369489 0.540300275214391 2.7506630043875e-05 8.37236864941667e-05 5.0100028200475e-05 5.33517619411674e-05 89 3601
424 763767 4 0.7 70 "IR" "MO" 0.251446894233784 0.537623180327611 0.174085784778073 0.37198559794474 0.230823017137145 0.227380590885853 0.504196963653026 0.505216883442165 0.187458633605141 0.184863609839204 0.405327578285536 0.410341682017672 0.709650502256782 0.515492989148418 0.546408028222419 0.396051699030227 0.783186786002162 0 0.760485928205177 0.519390207022625 7.01310903934872e-05 0 0.000136334810128538 6.82886621679074e-05 0.216717318738758 0.999850962919833 0.239292174781036 0.480456273145708 2.57641686867136e-05 0.000149037080166615 8.55622036584762e-05 8.5231169498891e-05 90 3601
425 537269 5 0.7 70 "IR" "MO" 0.247024465939227 0.522865124713847 0.182997014137886 0.387128657845328 0.234185885398872 0.220622192117594 0.509615381550502 0.49081382618716 0.185420515377977 0.191377413279346 0.399903887165115 0.42531188825048 0.701832543455693 0.507727228792887 0.559794942795209 0.404117962300423 0.705707348347386 0 0.661122311942219 0.455384858316383 9.09147112499651e-05 0 0.000325866704433927 0.000134149377390874 0.294177090758638 0.999898042153065 0.338497005142523 0.544420993109786 2.46461827260351e-05 0.000101957846934542 5.48162108244081e-05 5.99991964408989e-05 88 3601
426 702636 1 0.8 70 "IR" "MO" 0.246679003515956 0.521482383586209 0.183975760233139 0.388615233885305 0.231728822820924 0.220178782645284 0.508472901035538 0.483463789727861 0.18472532591583 0.1980163536851 0.401165534582833 0.434290301912871 0.698586608982165 0.504269865441598 0.566717439834069 0.408214865367234 0.685969856322375 0 0.673787575316607 0.453704917228936 0.00360652445827866 0 0.0156967735164906 0.00620480565651925 0.310359647510907 0.999884394842143 0.310373060100218 0.539984405070938 6.39717084395493e-05 0.000115605157857223 0.000142591066684119 0.000105872043606776 88 2830
427 414223 2 0.8 70 "IR" "MO" 0.246278420572181 0.518643559075717 0.186038218551205 0.391488017290228 0.230074861798286 0.216032969671047 0.498251612029607 0.478942326519975 0.191898934489227 0.19837556679065 0.41170645911543 0.43933443409832 0.692386252041514 0.498518491974923 0.576312719831081 0.414223619822669 0.673882897379481 0 0.669216520655234 0.447343156514997 6.13530634685506e-05 0 0.000147600975121485 6.76689012710395e-05 0.325992946869896 0.998767260343043 0.330370742811814 0.552072699276383 6.28026871542565e-05 0.00123273965695671 0.000265135557830692 0.000516475307348145 89 2833
428 504818 3 0.8 70 "IR" "MO" 0.245087681175692 0.51853656832751 0.1852398904928 0.391630104780854 0.227772441153135 0.225336602693871 0.500769480365605 0.493203604784663 0.188000366228091 0.194049353966744 0.409102523591084 0.424280875959979 0.698196725022698 0.503919464871038 0.567289610687636 0.408586666063964 0.666496153168086 0 0.745248726637269 0.473084835485718 5.38418049670219e-05 0 0.000134610571095639 6.21011334803959e-05 0.333405812683077 0.999860691952497 0.254470239783168 0.526744846912473 4.41923438698871e-05 0.00013930804750294 0.000146423008467892 0.000108216468328498 88 3601
429 525890 4 0.8 70 "IR" "MO" 0.244611315541718 0.508442108763397 0.193526974311217 0.401975722996301 0.235449343868378 0.211445005092554 0.507905851727178 0.47476345620781 0.188012390727032 0.197830580892588 0.401708099973214 0.443661669654166 0.69150566450265 0.497085926992579 0.579369945930838 0.415647313523402 0.607886360218881 0 0.628538465613105 0.406706994709241 0.000337182904656285 0 0.00141164743606499 0.000549589246772199 0.391744341943192 0.999918660178149 0.369924690413504 0.592666129940044 3.2114933270167e-05 8.13398218512019e-05 0.000125196537326132 7.72861039430503e-05 89 3601
430 757777 5 0.8 70 "IR" "MO" 0.240058260698027 0.510525890406526 0.18827081254399 0.399940600596669 0.233853253529315 0.220656528699917 0.511634387527676 0.480013945792918 0.183641171219493 0.20162812091482 0.398070312578558 0.438017718390179 0.694568042927259 0.500445775934588 0.573540104678302 0.41229365815884 0.592366372335284 0 0.685774849760714 0.422085592808384 0.000256058369680412 0 0.000999061381685146 0.000404975079209547 0.407336336212212 0.99989046515454 0.313144284862758 0.577432305251007 4.12330828233642e-05 0.00010953484546017 8.18039948431295e-05 7.71268613989169e-05 82 3601
431 254656 1 0.9 70 "IR" "MO" 0.243450183854995 0.514861795242105 0.187100703365873 0.395241819346146 0.229408662625873 0.213317942271725 0.505611152602294 0.462319309638539 0.184985704978997 0.212107245645319 0.403912780829087 0.459101114946713 0.686176788752593 0.493989105818248 0.584193653990189 0.419701231852569 0.675699502121337 0 0.64587785593967 0.439666135977766 0.00342066188587981 0 0.0119938748567134 0.00492684548033506 0.320842228342712 0.999731365596577 0.341406530565824 0.555080053517127 3.76076500710049e-05 0.000268634403423169 0.000721738637791966 0.000326965024772447 85 466
432 105551 2 0.9 70 "IR" "MO" 0.248439087427211 0.525553167283148 0.181840416849922 0.384341895685582 0.230958775372819 0.211537850412623 0.507973027971733 0.462516490265688 0.184629394998395 0.210161828386234 0.401711521351177 0.458682652604871 0.690935713212653 0.498509915579616 0.57663164023455 0.415066972489226 0.714555834484834 0 0.634713339251415 0.450319883409545 0.00182346505520753 0 0.0204567541169359 0.00690148703852073 0.283587560241309 0.999813629464412 0.344197222927666 0.542510970304966 3.31402186487419e-05 0.000186370535587546 0.000632683703984003 0.000267659246968155 87 412
433 704528 3 0.9 70 "IR" "MO" 0.244828419118834 0.512094352087986 0.190581551586445 0.398311637836465 0.228623254766369 0.209971089869457 0.500146100414574 0.459884261590169 0.189170080935845 0.210657426163764 0.40974130049939 0.460869872012018 0.683422763754659 0.490643996094697 0.590409058686054 0.423005462813991 0.611218184143092 0 0.592748197471528 0.400291487404814 0.00695490699662176 0 0.0385403353447702 0.0142925967811058 0.38172568922127 0.999752017228714 0.368088853060147 0.585105724402321 0.00010121963901623 0.00024798277128565 0.000622614123554638 0.000310191411758635 92 670
434 490051 4 0.9 70 "IR" "MO" 0.244682840945426 0.513342134556254 0.189384454089549 0.397055741959235 0.229635609366172 0.21243679901008 0.505279432365002 0.464312707931069 0.185614936300299 0.208828920705433 0.404293307235158 0.45593985774519 0.686755249321677 0.494172792566881 0.583828311095281 0.419216877835087 0.608436415174685 0 0.623007915334693 0.408762072360524 0.0125404399338675 0 0.0535755051850889 0.0209873704276117 0.378974904135824 0.999820612908457 0.323060306428579 0.570063312989706 4.824075562421e-05 0.000179387091542706 0.000356273051639159 0.000187244222158037 88 662
435 197118 5 0.9 70 "IR" "MO" 0.242743849185507 0.513014771105581 0.188179944041752 0.397347854074547 0.233120169472405 0.212926390665193 0.50679681538557 0.464487716458038 0.186968524984062 0.209469327929128 0.402751568361022 0.456358440692645 0.688790409323106 0.494601117363364 0.584617796954942 0.418961449044177 0.630208637049759 0 0.623876119411098 0.414217320639196 0.00364547316524688 0 0.0216265430884601 0.00794505323554978 0.366099094146186 0.999884667778352 0.354167025918 0.577680237363338 4.67956388077694e-05 0.000115332221648182 0.000330311582442507 0.000157388761916758 85 1139
436 495815 1 1 70 "IR" "MO" 0.230179035794744 0.477245950768247 0.209937427850409 0.434544605965807 0.233751680574557 0.20666893731302 0.505062618177864 0.44573113830167 0.189112485849084 0.218371159748692 0.404719650542251 0.470604514890971 0.670599653682321 0.475647177850874 0.617421073448185 0.437002237925811 0.307354104326148 0 0.243554032081612 0.180911954859665 0.146567324685391 0 0.38289615137017 0.16875685021164 0.545891177546298 0.998906447539374 0.37270495959981 0.649625879964156 0.000187393442163982 0.00109355246062649 0.00084485694840839 0.000705314964538994 91 103
437 685048 2 1 70 "IR" "MO" 0.24078794857717 0.501152148159169 0.197022895110516 0.409592073910952 0.235647411151012 0.207730576472957 0.508116570740801 0.459024328783225 0.188144680964033 0.207644064670982 0.401689680593645 0.458411266427201 0.684165936201139 0.489465832912407 0.592811640745531 0.423157654290136 0.530601403452464 0 0.408751556352544 0.310909430465598 0.0869518006511905 0 0.250031418627005 0.106588889595768 0.382379301815643 0.999749028936236 0.340913579880448 0.582299306240743 6.74940807023686e-05 0.000250971063764201 0.000303445140003255 0.000202373697890708 87 103
438 381415 3 1 70 "IR" "MO" 0.238255246571081 0.489921351167993 0.205086583226579 0.421206359262211 0.227536205836205 0.208788680437376 0.501763804638079 0.450452757948193 0.186796754639719 0.216639064932921 0.407834621556318 0.467175526649044 0.674580132844662 0.480281546721213 0.608522402799219 0.432522900921598 0.458721377820031 0 0.356147473425929 0.272335087386828 0.116157961370258 0 0.29854599168955 0.133518392275261 0.424905490799538 0.999262265875883 0.343438537386044 0.593243127125232 0.000215170010174414 0.000737734124117045 0.00186799749847696 0.000903393212680087 91 109
439 44016 4 1 70 "IR" "MO" 0.231766060646837 0.475144248349002 0.213342633707069 0.436716830439242 0.233154609284144 0.205070478330843 0.508092341728717 0.444209706183905 0.185972187693905 0.21818937324559 0.401545400188915 0.472317710031069 0.669991148261824 0.47533664169609 0.617504194646563 0.437351614217729 0.294735415745539 0 0.218667836265287 0.169275789456744 0.149154519221139 0 0.371586941380728 0.165809627729001 0.555938093323177 0.999295201503559 0.409193736657023 0.664441472223345 0.000171971710145327 0.000704798496440524 0.000551485696962112 0.000473110590909714 84 108
440 299211 5 1 70 "IR" "MO" 0.237166001328 0.496125802267705 0.198467912841613 0.414810582994772 0.232944549201386 0.209461672724116 0.504867094307218 0.455967891981931 0.188658624875715 0.211847657661042 0.404791219704116 0.460941485883404 0.679572223253502 0.485399706714637 0.59897419537837 0.427097382141276 0.496546569273067 0 0.402939165547522 0.297566712402766 0.086564495582189 0 0.286681988129701 0.118693427684021 0.416813539187115 0.999735203490975 0.308873626019445 0.583158176890812 7.53959576284995e-05 0.00026479650902537 0.00150522030333149 0.000581683022400644 88 100
441 481543 1 0 80 "IR" "MO" 0.250659500247095 0.535795772661799 0.175002342512763 0.373827003249091 0.229928928738643 0.236801245632357 0.503018263681075 0.526990266044396 0.187882165069045 0.172263415720857 0.406634232964073 0.382932005921972 0.717389674618095 0.521570066002746 0.535147923302665 0.388182338727806 0.771893019456381 0 0.717841034222884 0.505196115766906 6.93817463804624e-05 0 7.02165244353218e-05 4.72854583640426e-05 0.227990255994787 0.999813225301729 0.282056135325194 0.494669150662126 4.73428024516856e-05 0.000186774698270688 3.26139274860636e-05 8.74481126043587e-05 90 3601
442 623821 2 0 80 "IR" "MO" 0.247932949392601 0.524070875448435 0.182725539035515 0.386014641050947 0.237564788849443 0.231359889661775 0.511800395477788 0.520923690319984 0.186299447915394 0.17298829568847 0.397838854255717 0.389146295764737 0.716857627903818 0.518607370812749 0.542013282639379 0.391339421477205 0.67600273877032 0 0.693501538280143 0.456992674168951 5.98506664121759e-05 0 6.03846400752129e-05 4.01329794578247e-05 0.323907014744296 0.999896476576518 0.306409323354642 0.542913024401054 3.03958189720123e-05 0.000103523423481933 2.8753725140448e-05 5.41684505378188e-05 82 3601
443 791187 3 0 80 "IR" "MO" 0.252084462890874 0.530641322425441 0.180264700709893 0.379276943187102 0.224823746219983 0.239519597683409 0.499927804212424 0.534365399501141 0.186291631222668 0.168366406099014 0.409848911305227 0.375216012258188 0.716427806794266 0.52136792098839 0.534922738031575 0.388414493573703 0.717515053871197 0 0.788126959341955 0.51435857388261 8.30114151606378e-05 0 9.32657929786413e-05 6.02024328586634e-05 0.282376694011654 0.999921673998257 0.211761426695173 0.485541508376764 2.52407019890504e-05 7.8326001743016e-05 1.83481698938959e-05 3.97153077680445e-05 89 3601
444 249413 4 0 80 "IR" "MO" 0.247962951531681 0.521138291051604 0.185223308246255 0.389072206681019 0.231089777436034 0.236518874994041 0.504555597191408 0.530767694909705 0.187307819535244 0.169027467152887 0.405360770682898 0.37893926094392 0.715571603961757 0.518406191259852 0.541558594934387 0.391561782744496 0.654516799882336 0 0.771258497900335 0.480670145541463 5.46156242506189e-05 0 6.68940460879333e-05 4.09451221764506e-05 0.345395932319056 0.999917192475387 0.22865309580393 0.519243658348353 3.26521743576622e-05 8.28075246128925e-05 2.1512249647199e-05 4.52509880073269e-05 90 3601
445 366317 5 0 80 "IR" "MO" 0.250899715993838 0.531157251168214 0.178941567355908 0.378613293604924 0.225999727562019 0.238232781281782 0.499610414139754 0.526724538835778 0.187522810229665 0.173461667928122 0.410200007753347 0.383204335451076 0.715132224837639 0.518924895888852 0.539926045513695 0.390932766567773 0.749561717017532 0 0.708389268560157 0.497528080752997 7.20387622354311e-05 0 6.51405066769666e-05 4.68388431664621e-05 0.250345825331738 0.999919364667003 0.29152191205257 0.502384430083126 2.0418888494896e-05 8.06353329971316e-05 2.36788805958861e-05 4.06503207106152e-05 91 3601
446 509530 1 0.1 80 "IR" "MO" 0.248008744577182 0.535838848972464 0.173103133357558 0.373757920176752 0.231675877231091 0.239488969819382 0.503500786738792 0.531395094135742 0.188918958060959 0.170899040585414 0.406513756477034 0.37882646984609 0.719173591627655 0.523184472569905 0.532921132003931 0.386777802046852 0.789476968008546 0 0.742428269506812 0.518006024085558 6.33044763031873e-05 0 6.48349372169541e-05 4.32976179708336e-05 0.210443379654569 0.999918488371312 0.257483018921983 0.481910712500123 1.63478605814728e-05 8.15116286879264e-05 2.38766339875462e-05 3.9965796348078e-05 88 3601
447 345649 2 0.1 80 "IR" "MO" 0.245141882355325 0.524806380889769 0.180016811439277 0.385237747640163 0.23996559013898 0.232238621014299 0.511243906813162 0.527723650911355 0.188919051487543 0.168536489553254 0.398736656129766 0.382456823544005 0.717346093508604 0.520787581288037 0.537472352480074 0.389297915932108 0.693772187298724 0 0.754762274509363 0.48064958084329 5.66075100098507e-05 0 6.55034452320198e-05 4.04842738968594e-05 0.306142307754347 0.999905310763658 0.245146335762894 0.519259930864978 2.88974369185725e-05 9.46892363424107e-05 2.58862825109177e-05 5.00040178359661e-05 88 3601
448 366602 3 0.1 80 "IR" "MO" 0.245602388830442 0.519665788155314 0.184692949013263 0.39045901587345 0.232202397234566 0.229821813715015 0.503037777953955 0.514508136164475 0.189653682682663 0.177154791097243 0.406977086784675 0.395974503318232 0.707626599780023 0.512077462415345 0.551501422793168 0.398147244270188 0.677648451161415 0 0.696827324211944 0.460759798633151 5.52656244829115e-05 0 6.04674617112423e-05 3.87573483101724e-05 0.322253653155259 0.999860369057771 0.303073147979299 0.539128035218736 4.26300588432548e-05 0.000139630942229274 3.90603470461444e-05 7.34087998025594e-05 93 3601
449 404106 4 0.1 80 "IR" "MO" 0.248467125468111 0.521765723266804 0.185052400152221 0.3883138031337 0.23655218394634 0.228783522506666 0.512116978910095 0.519248433794259 0.185527177080088 0.172543412974191 0.397563198788927 0.391295947256029 0.713802831921117 0.517325121116538 0.543122990206501 0.392790856769278 0.687326229161856 0 0.669623232152231 0.453291511859093 5.64797300791275e-05 0 5.72899222106361e-05 3.79733538904709e-05 0.312586189303943 0.999903823857772 0.330279821586992 0.54661505340011 3.11018041217698e-05 9.61761422281767e-05 3.96563385666432e-05 5.54613869058258e-05 90 3601
450 234188 5 0.1 80 "IR" "MO" 0.249132084538604 0.528406553349904 0.179945483517524 0.381495096030978 0.232512191194545 0.235066931544357 0.506356995808841 0.525887506979428 0.187182129474711 0.171964124272362 0.403609945362678 0.384252436401459 0.716711207277506 0.519877467991222 0.539091737264597 0.390143733361314 0.724014097110303 0 0.769041517584335 0.502846957780321 5.92566360418715e-05 0 6.77393341547398e-05 4.27257561764994e-05 0.275888174459526 0.999505696908775 0.230834338040066 0.496917449768347 3.84717941292676e-05 0.000494303091224758 5.64050414446543e-05 0.000192866695156016 92 3601
451 256194 1 0.2 80 "IR" "MO" 0.24704657792459 0.53323824751224 0.174594247575487 0.376524393506893 0.233947907805333 0.237859339721234 0.507116713199058 0.530159557570014 0.187513859410898 0.170845362982178 0.402563494274122 0.380329125324817 0.718853825451156 0.523062279577319 0.532953469968563 0.386928032772634 0.743217818599616 0 0.779644444737548 0.512031372804647 8.85103348926394e-05 0 0.000192734433060992 9.393637154459e-05 0.256667469242684 0.999877731325946 0.220134883716572 0.487816480144649 2.62018228073782e-05 0.000122268674054243 2.79371128194852e-05 5.82106791596457e-05 88 3601
452 26224 2 0.2 80 "IR" "MO" 0.247439826774119 0.53032523803463 0.177182450098237 0.379435076005961 0.231191251404865 0.239126298020934 0.505637517492924 0.528990196217804 0.186446793325963 0.172653512716213 0.404144573369534 0.381554347440938 0.717757376199918 0.521332570289807 0.536282756140414 0.388709975444821 0.748285730883284 0 0.76981311462046 0.513127007087511 6.40567980086341e-05 0 6.83262211875917e-05 4.47321203643185e-05 0.251627736606872 0.99991065071877 0.230100131213007 0.486785474651418 2.24757118347953e-05 8.93492812304755e-05 1.84279453460743e-05 4.27861407068074e-05 89 3601
453 742017 3 0.2 80 "IR" "MO" 0.250895817902205 0.533694169637503 0.176842640628841 0.375981630471879 0.226789857379174 0.2383703347846 0.497219988955697 0.53232192358709 0.189932349256626 0.169463800725338 0.412363042186141 0.37809171797698 0.716056010065978 0.52070458684515 0.536238790610805 0.389198878430289 0.77274234306564 0 0.800492545892595 0.535257153674072 6.77620726054993e-05 0 6.99479028234213e-05 4.68548185172286e-05 0.227171212054994 0.999916643526801 0.19941773442696 0.464656301657912 1.86828067602732e-05 8.33564731988837e-05 1.97717776221929e-05 3.96898494980752e-05 79 3601
454 815383 4 0.2 80 "IR" "MO" 0.248396528189236 0.524155343010975 0.182977840944762 0.385925236689827 0.228940646228198 0.235307036185828 0.505220700368968 0.519565786048258 0.185206041860495 0.17740251028825 0.404408939656537 0.391322007102386 0.712644210603262 0.516026869447727 0.545586393093508 0.39419078680314 0.679853739555189 0 0.705634071482181 0.468944717310837 5.33173156663627e-05 0 6.45055703301294e-05 3.97969591642711e-05 0.32006446685182 0.999907295677783 0.294270989769811 0.53096563696969 2.84762773245331e-05 9.2704322216776e-05 3.04331776778844e-05 4.98487603093223e-05 90 3601
455 322975 5 0.2 80 "IR" "MO" 0.254268721059779 0.536840892340375 0.176650739183249 0.372747252300714 0.230212158859213 0.237184818542057 0.507434236401794 0.534142614737938 0.184341580846135 0.167201956547036 0.40225329339987 0.376170758456036 0.721665698461049 0.525848478030795 0.52819427657642 0.384028247052751 0.792216763595039 0 0.81565363906602 0.545665011870245 6.1655147006808e-05 0 6.94323611519629e-05 4.44176824981597e-05 0.207705011156708 0.999894915930573 0.184258087527311 0.454244851085407 1.65701012467382e-05 0.000105084069427361 1.88410455170701e-05 4.57193618500048e-05 90 3601
456 848463 1 0.3 80 "IR" "MO" 0.245711063394977 0.528442516033156 0.177474001634966 0.381328469831329 0.233406453789969 0.234215150683385 0.503561728100144 0.523938207788119 0.190234106145766 0.173312251413105 0.40633896246617 0.387210670324464 0.71333266786833 0.518221249493131 0.541020359193837 0.39206056203456 0.737661390534873 0 0.761509819064899 0.502823050554833 7.40560805191421e-05 0 7.77688910174595e-05 5.09115585334276e-05 0.26224390929624 0.999920921196612 0.238388067645787 0.497084961190244 2.06440883683537e-05 7.90788033882205e-05 2.43443982967139e-05 4.10766963892304e-05 88 3601
457 135948 2 0.3 80 "IR" "MO" 0.25305214772242 0.535363629075217 0.176988555731261 0.374256475049333 0.228614784914264 0.233857040808436 0.501741756431469 0.521898215397486 0.187815370977661 0.174658860966559 0.407941194136717 0.389363479246749 0.71552397344512 0.519385595493669 0.539462787675482 0.390810452394013 0.775711102370926 0 0.740940029369541 0.514924386047441 6.40536240630659e-05 0 6.77076816171099e-05 4.46467672457693e-05 0.224205339766993 0.999907201477969 0.258964462734566 0.484985188553365 1.95042380178473e-05 9.27985220309376e-05 2.78002142761732e-05 4.57786319484114e-05 88 3601
458 584710 3 0.3 80 "IR" "MO" 0.253564166677783 0.536506703076931 0.176430385282738 0.373144918165487 0.231488559755145 0.232538144790212 0.503872435129751 0.526947154857112 0.188342510312575 0.169683131664467 0.406044393846984 0.384185679493532 0.71759087122314 0.522113854372789 0.53445602725978 0.388123989994984 0.760562077962221 0 0.751145501237541 0.510646648634396 6.35255492778204e-05 0 6.43431629524595e-05 4.31698463498136e-05 0.239352025577426 0.999901650805747 0.248767509874536 0.489263059840552 2.23709110749595e-05 9.83491942530252e-05 2.264572496996e-05 4.71216787028319e-05 89 3601
459 634755 4 0.3 80 "IR" "MO" 0.247438583987799 0.523649422523125 0.182709709396121 0.386329725231827 0.231712391142672 0.233457549298701 0.50138451848618 0.526698188475534 0.190588669774143 0.170573584789424 0.408352486011599 0.384397778982635 0.712608524429172 0.516741081366842 0.543871963959688 0.393534555189903 0.714456539343585 0 0.762515948171975 0.496465564113103 6.16952944662931e-05 0 7.24378841904722e-05 4.50219365073133e-05 0.285457481655333 0.999911115819225 0.23739053709316 0.503445048239411 2.42837066155124e-05 8.8884180774851e-05 2.10768506744909e-05 4.43657109785596e-05 82 3601
460 598788 5 0.3 80 "IR" "MO" 0.246981370471815 0.528275348201501 0.178586215843431 0.381670578422821 0.230805238810205 0.236543603125841 0.500943654104775 0.528601775129767 0.190158299155551 0.171366508212228 0.409044830057886 0.382440937341482 0.71433021240786 0.518878639656873 0.54011102321121 0.391459458591024 0.711760860795128 0 0.772566530533607 0.50042705141212 8.98601443177502e-05 0 0.000103756010366913 6.52305770884008e-05 0.288122399590567 0.999912304391029 0.22730966873046 0.499463321914754 2.68794699869601e-05 8.76956089713645e-05 2.00447255662672e-05 4.43960960371636e-05 89 3601
461 878536 1 0.4 80 "IR" "MO" 0.245739314626212 0.527268114375767 0.178476120761021 0.382597985697466 0.231387479367091 0.235384828587036 0.498583451118126 0.527626753526266 0.192645096697154 0.171516526286389 0.411387006131872 0.383970804483207 0.712511622580339 0.517388222948767 0.542637743744564 0.39309082954714 0.718288107774765 0 0.781896071784634 0.504366708227057 0.000119453038830177 0 8.07414243651692e-05 6.76707561262151e-05 0.281572057949813 0.999922736973646 0.21800015618234 0.495525771821076 2.03812365918211e-05 7.72630263537667e-05 2.30306086610384e-05 3.98491957409916e-05 89 3601
462 206206 2 0.4 80 "IR" "MO" 0.246425740843862 0.523981066640908 0.181662459704508 0.386028338170584 0.23260305072144 0.236419295841291 0.512215032720243 0.519624661574773 0.18229110384516 0.178581676151444 0.397381716992546 0.392193975208301 0.715448087406594 0.518282091396929 0.542535239701112 0.392207693383281 0.693460337676244 0 0.742367492038884 0.483313090059527 6.7666063893266e-05 0 0.000111654311045223 6.00854314809e-05 0.306440553135296 0.999895395945617 0.257495108131812 0.516573387851853 3.14431245674135e-05 0.000104604054383416 2.57455182590378e-05 5.34366571388018e-05 86 3601
463 520032 3 0.4 80 "IR" "MO" 0.248089199589822 0.531370534335488 0.176762599018353 0.378373872098681 0.229042989974824 0.236318999514062 0.50218595183871 0.523300197132976 0.187775569038056 0.175534803398195 0.407399389294746 0.388439704870866 0.713451189078707 0.518583879628802 0.540072971454605 0.391782420491131 0.74885541745632 0 0.748608608583112 0.506783148147649 6.00487900456765e-05 0 7.76422947436164e-05 4.64505820916406e-05 0.251060972818202 0.999838954445546 0.251251900001992 0.493089776200941 2.35609354326144e-05 0.000161045554453803 6.18491201525782e-05 8.06250693181125e-05 85 3601
464 817581 4 0.4 80 "IR" "MO" 0.2442798908101 0.520541624318346 0.182897230264923 0.389526006333104 0.230993477245149 0.234861898974813 0.50164710002756 0.521000961060986 0.189646757375357 0.1762734806317 0.407998744464039 0.390725841804065 0.710135267030062 0.514002008067851 0.548817468271981 0.396484765805283 0.686506211361492 0 0.760383422384946 0.486314717510688 6.91416339243242e-05 0 7.22143938012491e-05 4.75406249357812e-05 0.313396367685325 0.999914460309854 0.239521754553454 0.513592603062572 2.82793192590711e-05 8.55396901461925e-05 2.2608667798095e-05 4.51388018043057e-05 87 3601
465 18116 5 0.4 80 "IR" "MO" 0.249096110040325 0.524192441849633 0.18347248226491 0.385879471647471 0.233522669992202 0.229034037495409 0.509850479047427 0.512613037649358 0.184973583141349 0.178652947550587 0.399926412189387 0.399461927782728 0.711652817527935 0.515286848991702 0.547099012956846 0.395356645929041 0.689764575276006 0 0.684329547220015 0.460916373214077 6.66770967204786e-05 0 6.5443013702155e-05 4.43274437112796e-05 0.310140224928589 0.99990418834558 0.315572354641106 0.538987294285666 2.85226986838285e-05 9.58116544197108e-05 3.26551251772151e-05 5.20050565462771e-05 74 3601
466 721729 1 0.5 80 "IR" "MO" 0.249722215452976 0.536491215678665 0.173718782184753 0.373099391757828 0.225540188320329 0.237239949160413 0.492507786869346 0.527321864742186 0.193057188298441 0.173342644517918 0.417360913386464 0.384910851718439 0.712502352933718 0.518414860270478 0.540118615001112 0.392151027232241 0.773776011725502 0 0.785868688559812 0.530550456842448 0.000302574046760091 0 0.000155239482363342 0.000157096779248025 0.225901898587723 0.999918134301074 0.213959119760078 0.469253858206427 1.95156400153905e-05 8.18656989255067e-05 1.69521977465807e-05 3.8588171877664e-05 88 3601
467 819106 2 0.5 80 "IR" "MO" 0.248415963192057 0.530162644471962 0.178000558536604 0.379585799077335 0.232076501784897 0.236399708203213 0.50822339347558 0.522589027020577 0.184881172765753 0.176425651865667 0.401312271670429 0.389729133826972 0.716892173180167 0.520024714770589 0.539307383168024 0.390511861362064 0.747855505967805 0 0.778715706603533 0.514575789264804 6.45058028356481e-05 0 7.23504107245265e-05 4.6087178085251e-05 0.252052138716931 0.999899734727787 0.221189466988101 0.485328468955251 2.7849512428436e-05 0.000100265272213351 2.24759976409411e-05 4.96546018598956e-05 81 3601
468 497215 3 0.5 80 "IR" "MO" 0.248972190777833 0.527663736924411 0.180469104910437 0.382232785732844 0.232124727777249 0.231760953203069 0.507664259997908 0.514310433522594 0.185570373950351 0.17968806665599 0.402081322124783 0.398309329249745 0.71285787175815 0.516346695830212 0.545727545516778 0.394405619931486 0.72414264100968 0 0.738811468208094 0.492029805949134 0.000121602910873044 0 0.000281679348090215 0.000133736458309066 0.275715303422489 0.99991717304204 0.260882027286046 0.5077941841393 2.04526569573377e-05 8.28269579598003e-05 2.48251577696554e-05 4.22734532571819e-05 87 3601
469 730667 4 0.5 80 "IR" "MO" 0.244347011006272 0.522658248649679 0.181220897096424 0.387261584540153 0.226814826335583 0.230206219054453 0.495865412387289 0.505075595849602 0.191474853085804 0.186135820442035 0.413930538712561 0.407844220055164 0.701368056396308 0.5075468847768 0.558831570624263 0.403343492370651 0.714215998229315 0 0.664381530944657 0.465588692989654 7.05730096995107e-05 0 6.78727736867117e-05 4.67336507053436e-05 0.285685932943738 0.999911250308832 0.335518241915394 0.53431556298258 2.74958172478589e-05 8.87496911678801e-05 3.23543662624804e-05 4.90103770605267e-05 90 3601
470 397539 5 0.5 80 "IR" "MO" 0.250990361162839 0.527246834699141 0.182251848905663 0.382601371498335 0.232706722151803 0.226373231149953 0.503117439685449 0.511248617866214 0.189734205450679 0.177941209317749 0.406557889445109 0.401525088152449 0.710070314464595 0.513670303182742 0.549927263674092 0.397075319065053 0.726513762813431 0 0.679811349329922 0.472317239981105 5.43288079998963e-05 0 6.31589558715488e-05 3.923774093294e-05 0.273408960617412 0.999920973933376 0.320095493548923 0.527599858081556 2.29477611569139e-05 7.90260666236417e-05 2.99981652842562e-05 4.36641964067492e-05 83 3601
471 275336 1 0.6 80 "IR" "MO" 0.243273169111458 0.522768930014657 0.180259672006935 0.38718870166848 0.231955105517849 0.231722291644707 0.506301163510568 0.505085451051957 0.186528039371239 0.187626192114064 0.403490824244913 0.408605140927271 0.706950566274014 0.511116087589967 0.554413903492237 0.40004365800171 0.713601869552142 0 0.68409572450661 0.468874600393586 5.50026156906335e-05 0 7.27439763918916e-05 4.26836249581681e-05 0.286288866701656 0.99983661523342 0.315794990610321 0.530998299969526 5.42611305117603e-05 0.000163384766579597 3.65409066777829e-05 8.44160119291054e-05 81 3601
472 383361 2 0.6 80 "IR" "MO" 0.243355818609793 0.520257500557947 0.182481134740074 0.389744885207451 0.230579016707979 0.232784817241696 0.507056970337149 0.508722769284169 0.184959442484736 0.185548265515925 0.402676841978608 0.405015077295667 0.706719652559468 0.511710517635426 0.552988842740735 0.399460095194328 0.701714739856101 0 0.687649132687612 0.467205574235699 7.0847852168861e-05 0 0.000129073749575928 6.67491466540577e-05 0.298180705210403 0.999901357915583 0.312183557744981 0.532671209340748 3.37070813267873e-05 9.86420844174525e-05 3.82358178310186e-05 5.64672768997625e-05 92 3601
473 608506 3 0.6 80 "IR" "MO" 0.244752908134096 0.522989466943704 0.181325781649642 0.387105285476049 0.236591588864796 0.232473552279506 0.516916243334688 0.511114923863914 0.181447072364189 0.183247011134728 0.392763740678666 0.402516144780451 0.713818049278399 0.51669767455704 0.54601986514856 0.394443272279399 0.68482327070878 0 0.679504359534461 0.455510444808297 6.25367177670076e-05 0 8.24086050517192e-05 4.82090921301596e-05 0.315084644217014 0.999918120761282 0.320380959306994 0.544393521889334 2.95483564392386e-05 8.18792387182634e-05 3.22725534931864e-05 4.78242102394962e-05 90 3601
474 200632 4 0.6 80 "IR" "MO" 0.248187735865954 0.523788363812969 0.183073357177456 0.386096102805627 0.226900874931103 0.229666433110587 0.502083903119002 0.50450026201374 0.186309467563351 0.186496592043336 0.408007828592966 0.409193429062123 0.704755043907644 0.509966685201995 0.555879416784143 0.40126153438103 0.731023394638394 0 0.699887055053783 0.484460899497651 6.38749008367398e-05 0 6.66513569025265e-05 4.41176447375024e-05 0.268892107095182 0.999906610029518 0.300016414531261 0.515447815463395 2.06233655866395e-05 9.33899704822627e-05 2.98790580527806e-05 4.71673942159356e-05 91 3601
475 67160 5 0.6 80 "IR" "MO" 0.250382677884851 0.52375985177417 0.184826459107965 0.386248345596661 0.229621129601776 0.226347204077913 0.504650964784315 0.503745021903305 0.185910654401413 0.184434726569607 0.404937429781577 0.409955842383147 0.70635101156454 0.510574140512846 0.555171840078986 0.400513400276311 0.694333631216325 0 0.670184892841249 0.459859274622881 5.92252012202068e-05 0 6.27422010357045e-05 4.10077548460477e-05 0.305578952680149 0.999892017962502 0.329718402232431 0.540043623550842 2.81909023055566e-05 0.000107982037498178 3.39627252840774e-05 5.60940714316109e-05 87 3601
476 19080 1 0.7 80 "IR" "MO" 0.246106408271276 0.529043478532908 0.177237909916779 0.380720223575482 0.231074183741849 0.230217264241574 0.502316381674315 0.506502208684826 0.189237496668829 0.185638585934239 0.407748925311105 0.407882937731585 0.7073978562547 0.512358518451127 0.552113992519847 0.399047577727485 0.747829697854912 0 0.731590608197448 0.496935109995002 6.19996210138481e-05 0 7.68657940731252e-05 4.64576046105563e-05 0.252069077959209 0.999322832696967 0.268246787710322 0.502754586152648 3.92245648656718e-05 0.000677167303032884 8.57382981567818e-05 0.000263846247740157 89 3601
477 603611 2 0.7 80 "IR" "MO" 0.241511659658332 0.519129353499017 0.182069698854322 0.391038783023753 0.230904939819491 0.231595420763139 0.505939155509867 0.501910642260393 0.186145595005094 0.19061359801464 0.403730933488755 0.412723033022279 0.704012020240962 0.508612792020899 0.558828891874057 0.402900962811418 0.662805656382255 0 0.674778863598441 0.448413966609638 0.000336503682733736 0 0.000243768374694621 0.000195260876945557 0.336306893382305 0.999466569013397 0.324814819474709 0.550972934907654 0.000550946552706605 0.000533430986602569 0.000162548552155207 0.000417837605762062 89 3601
478 839692 3 0.7 80 "IR" "MO" 0.247512863452635 0.514474720820253 0.190699839939383 0.395850205143089 0.231351678204681 0.222612914534121 0.50540248149679 0.497790575636491 0.186988404254816 0.18670241066575 0.404608548129855 0.417084590868691 0.701477456191437 0.505680239629636 0.564390654859949 0.406030509925771 0.637490847632647 0 0.640754167016488 0.427585849865194 5.49240171824662e-05 0 6.45222801483132e-05 3.9786931527852e-05 0.36242184416076 0.999912263583495 0.359142711026698 0.572321697322007 3.2384189410598e-05 8.77364165047488e-05 3.85996766656944e-05 5.26658812708832e-05 90 3601
479 846025 4 0.7 80 "IR" "MO" 0.249801162726407 0.52621065604403 0.182251012187562 0.383619653538433 0.229388015452698 0.232347569430366 0.509628908470027 0.511674346354381 0.181894865307646 0.182934689285914 0.39993071870954 0.402448435315815 0.711536747609471 0.51564030111165 0.547080566781122 0.395532961146493 0.729100609484923 0 0.760541206368404 0.503146943062346 8.02233946272157e-05 0 8.91941487390599e-05 5.71543564185488e-05 0.270795792698619 0.9999181946056 0.239339127489654 0.496751291562029 2.33744218313277e-05 8.18053944003397e-05 3.04719932019755e-05 4.46110192063786e-05 89 3601
480 604805 5 0.7 80 "IR" "MO" 0.243069924877354 0.522587235377578 0.180281000663607 0.387304253819271 0.234168326934269 0.228062496805857 0.508251557775682 0.499386343375394 0.186775517984476 0.189838841724721 0.401534390004794 0.41528696896629 0.705300748617479 0.509700559653576 0.556895360372804 0.401758297312798 0.722692353769419 0 0.675625560528884 0.466711050470263 0.000120583401700105 0 0.00023236236306598 0.000116460852706625 0.27716280935205 0.999919094714851 0.324108235262841 0.533126266116168 2.42534768305939e-05 8.09052851486781e-05 3.38418452087798e-05 4.62225608624513e-05 89 3601
481 677298 1 0.8 80 "IR" "MO" 0.246823449183904 0.515299429746154 0.189317889323765 0.394919514513718 0.233711145323703 0.219848510920207 0.506291557589709 0.489858340513352 0.18811281054085 0.191453366308151 0.403670938767624 0.426290326668968 0.700383105427814 0.503675303614772 0.568884066172765 0.408395211806715 0.644213258390059 0 0.612245270309585 0.418569917486122 5.42440428661254e-05 0 7.75663110835361e-05 4.33861603450496e-05 0.355704932414898 0.999926177557527 0.387632191656205 0.581338199633264 2.75651521769304e-05 7.38224424730826e-05 4.49717231262787e-05 4.84967202689637e-05 92 3601
482 195448 2 0.8 80 "IR" "MO" 0.250300327002965 0.520955207392454 0.187072016216756 0.389117384042441 0.226207969111087 0.223230858262066 0.498783221742189 0.491587226114312 0.188337644011603 0.19292234139132 0.411070962871204 0.424466020720604 0.699739154376119 0.503666415637865 0.56833200161968 0.408313479805744 0.685287890890247 0 0.654735288841576 0.452824474142253 5.11712949911695e-05 0 7.24413517877846e-05 4.13004904775502e-05 0.314634161033961 0.999908556346252 0.345145758060932 0.547080154699958 2.6776780800713e-05 9.14436537482155e-05 4.65117457045042e-05 5.40706673115656e-05 92 3601
483 403337 3 0.8 80 "IR" "MO" 0.244261965691618 0.520260067572789 0.183142393131278 0.3898388865307 0.227993561050894 0.229009898163783 0.501497376184101 0.497018712579552 0.187395999600147 0.193157125416091 0.408216588272792 0.418876986859269 0.701265424906296 0.505982713370093 0.563695518147517 0.405938587589203 0.670835417625183 0 0.677963156865762 0.453867435220435 5.18776977714255e-05 0 6.92024257720742e-05 4.05536555476286e-05 0.329071009951855 0.999816549672845 0.321899764280861 0.545995464371496 4.16947251905327e-05 0.00018345032715553 6.7876427604722e-05 9.65467525212385e-05 88 3601
484 332840 4 0.8 80 "IR" "MO" 0.247142246680379 0.519794517899254 0.185808252584718 0.390390169796177 0.232749783940825 0.221076474805829 0.508012105521299 0.489760599389837 0.185772093980158 0.192756503825813 0.401621492519691 0.426525112421475 0.700968505427034 0.505714235863263 0.564336850390689 0.406293972002003 0.656667328601547 0 0.664812702129328 0.440390834653369 0.00071973397448254 0 0.00154356465339331 0.000739014655929928 0.342583145730507 0.999914453977728 0.333597990892523 0.55881676122172 2.97916934635025e-05 8.5546022271981e-05 4.5742324755618e-05 5.33894689810172e-05 82 1886
485 165402 5 0.8 80 "IR" "MO" 0.243731116465458 0.516045546817581 0.186286615835503 0.394136545292455 0.231092297018981 0.227826185658394 0.507617997447309 0.499145565677196 0.184780750794465 0.190429510843425 0.40193328275152 0.416837710568469 0.702649599142833 0.50732157840004 0.561496877473394 0.404583710758691 0.672156276495256 0 0.708727908766064 0.461959906689651 8.17202427992063e-05 0 0.000273360351184303 0.000116581395660242 0.327727101498738 0.999878998152251 0.290939931036488 0.537852459916083 3.49017632067333e-05 0.000121001847748578 5.87998462635487e-05 7.10519986061551e-05 87 3601
486 833957 1 0.9 80 "IR" "MO" 0.242987185134743 0.515383438767068 0.186352106849205 0.394747397931199 0.233098209480817 0.222773000297194 0.50991368306669 0.482531227381185 0.184511642585537 0.201210779410572 0.399637875872924 0.435305135611733 0.698858394912754 0.502206142382702 0.572074528845314 0.410313812936612 0.687172808689507 0 0.611820958356977 0.433325803801632 0.000814994697997595 0 0.00477708658089587 0.00180105507536693 0.311987060600652 0.999923118291368 0.383340111381676 0.564819030679976 2.51360118434162e-05 7.68817086322483e-05 6.18436804519953e-05 5.41104430245432e-05 88 1507
487 125229 2 0.9 80 "IR" "MO" 0.242834014811943 0.516629014845211 0.185162147406903 0.393509764270479 0.232414955520891 0.224924535066977 0.509463753457565 0.487891672923249 0.184299251331501 0.19827352769765 0.400176252567752 0.429766715333432 0.700173505399811 0.504351854880299 0.567734926436055 0.408139609156772 0.676592913751777 0 0.681246109924185 0.452680408362125 5.40068066723774e-05 0 0.000121580889528798 5.76336312780224e-05 0.323293171208687 0.999789042310299 0.317846273947007 0.54691942172244 5.99082328641284e-05 0.00021095768970106 0.000786035239278512 0.000342536284157474 88 1426
488 433696 3 0.9 80 "IR" "MO" 0.24654194287505 0.517270302827025 0.187328070144445 0.392793016717132 0.234480237195422 0.221103615950641 0.512549017123395 0.490088399364213 0.183488355341394 0.193048773175911 0.397012145292305 0.427555226458329 0.702125796021113 0.506459978036029 0.56386519866175 0.405926673266929 0.690895268189533 0 0.704874272370184 0.463783911592392 0.000141747131807205 0 0.000401482522221579 0.000175695398314314 0.3089346612624 0.999909508890376 0.294644088045549 0.535974986415691 2.83234162605215e-05 9.04911096242823e-05 8.01570620455635e-05 6.54065936028024e-05 87 3601
489 593877 4 0.9 80 "IR" "MO" 0.246283514335967 0.521337910788762 0.183746624694361 0.388565367354934 0.228751440220812 0.219455115446814 0.501069958633415 0.478354560530834 0.188426940096368 0.202102353313061 0.408675118915806 0.440030196387405 0.694490070003593 0.500084726598231 0.574275918103789 0.412587207917489 0.721783559140211 0 0.593438214104417 0.44242563713375 5.88666430471339e-05 0 0.000581572096542573 0.000203978194139016 0.278133764024903 0.999918607092094 0.405894562720084 0.557308038476535 2.38101918387957e-05 8.1392907906481e-05 8.56510789566996e-05 6.23461955765668e-05 89 3601
490 644655 5 0.9 80 "IR" "MO" 0.246024147623272 0.511353243314972 0.192173486406146 0.399089982344688 0.234691217818494 0.21737429130466 0.511109707715169 0.48362484804521 0.184777567809735 0.195370448421738 0.39865428981933 0.434201272867056 0.698089656746426 0.501928039528879 0.572321502637618 0.410697868604849 0.602854932230904 0 0.616516283120411 0.403927319740073 8.53622175774928e-05 0 0.000346576703736047 0.000137641178668316 0.397010571800973 0.999742826770004 0.382959446368414 0.595775906447995 4.91337505459295e-05 0.000257173229995866 0.000177693807439047 0.000159132633263599 86 3601
491 242587 1 1 80 "IR" "MO" 0.238499950476293 0.505946179532331 0.190903567576107 0.404545675198176 0.232769186088244 0.220647127195319 0.511269010554601 0.470412201969547 0.182966578195108 0.210807145744962 0.398161992523044 0.449022187768273 0.691916263759856 0.495361939455714 0.584677291516177 0.417801482847957 0.596604968128663 0 0.590700573366065 0.393635328957919 0.0083012713912814 0 0.0593976971301225 0.0217408038705456 0.395046788052365 0.999847904083124 0.349718470861549 0.584498152070013 4.69724276906054e-05 0.000152095916875933 0.000183258642263387 0.000125715101521861 86 120
492 88369 2 1 80 "IR" "MO" 0.233408892771426 0.489951239779647 0.200892138214285 0.421161395180718 0.235562792057291 0.208112121387723 0.508449482582245 0.450154159469366 0.187716818273406 0.218324358951223 0.40125904854187 0.471782459190778 0.67708380621644 0.482598655007267 0.606933315438913 0.431636857054011 0.467884536711502 0 0.429883453134534 0.293433024764805 0.00310836096852345 0 0.0159721977833015 0.00596591954843929 0.528760148386514 0.999245061962037 0.552463070986679 0.699738109604245 0.000246953933460475 0.000754938037963049 0.00168127809548564 0.000862946082511355 91 2220
493 718871 3 1 80 "IR" "MO" 0.243798565753704 0.504447568270314 0.196542573963297 0.406071530420363 0.232997614519141 0.209880899437842 0.512684029179994 0.459383622452931 0.181885126395124 0.210870741060229 0.396677044403221 0.460927172501017 0.686677079710687 0.492011205578809 0.58929844141865 0.421352404099179 0.590886618479467 0 0.53087221397532 0.371906994397428 0.0125973146990516 0 0.0525627107150047 0.020506694085201 0.396446525079216 0.999821684714099 0.416248460277508 0.607404481374025 6.95417422659948e-05 0.00017831528590079 0.000316615032166488 0.000181830143346354 85 660
494 238688 4 1 80 "IR" "MO" 0.240037490189862 0.506320244584395 0.191749504702709 0.404151118458739 0.234238007212851 0.209094866837803 0.505178366561396 0.453564000698692 0.18940995457104 0.215472681376697 0.404714001370606 0.466978146681416 0.683370364240516 0.488205638439819 0.596632140650445 0.425410446474749 0.601017159955141 0 0.475138957890931 0.356233782315846 0.0111758585056337 0 0.0528124637201347 0.0200593518318291 0.387685473895695 0.99908813143548 0.471335512384088 0.623133306854178 0.000121507643530719 0.000911868564520073 0.000713066004847074 0.000573558998147595 85 2104
495 630328 5 1 80 "IR" "MO" 0.244854719241807 0.513718856481762 0.18913601605746 0.396499201185942 0.228660617171328 0.214943706664865 0.504010964982118 0.463468292255908 0.18585443713414 0.212208408823953 0.405558670282217 0.457203576620944 0.688459043078 0.493397279567948 0.587198862015554 0.420107596998751 0.649409572954566 0 0.549937799902097 0.401933361302104 0.0112668875922464 0 0.0319281536574562 0.0139378128130044 0.339204506167635 0.99865412861613 0.417457259026739 0.583427216473025 0.000119033285552126 0.00134587138387035 0.000676787413707083 0.000701609411866981 85 1263
496 27649 1 0 90 "IR" "MO" 0.246504401826372 0.529177931002998 0.177506445155083 0.380635614062028 0.235517121624166 0.235040888121038 0.506084803123485 0.530878142077232 0.189806532540873 0.16793672165022 0.403960125272825 0.3788220759187 0.717062411571576 0.521591041699764 0.535249699346176 0.388283663396744 0.74196365220167 0 0.757535135210767 0.502258736397142 6.41608755072388e-05 0 6.01571341095155e-05 4.16829204277514e-05 0.257949746260693 0.999920546404655 0.242384557816556 0.497659078801613 2.24406621297319e-05 7.94535953449856e-05 2.01498385676387e-05 4.05018808173454e-05 91 3601
497 65822 2 0 90 "IR" "MO" 0.250170510411115 0.527271589182091 0.181761650464292 0.382579538321106 0.226956615121773 0.235544076433066 0.500913126488999 0.523725178533521 0.187036755870993 0.174003040021477 0.408873730000537 0.386269323648616 0.712671201965954 0.517025681771927 0.542801446356763 0.392869974782762 0.730773886921861 0 0.702750532919315 0.487573302484457 0.000128996341261465 0 0.000465877076823797 0.000198807927487156 0.269073916576816 0.99991576675195 0.296758272415896 0.512184451259441 2.32001600617145e-05 8.42332480495583e-05 2.53175879654707e-05 4.34383286148638e-05 87 3601
498 110414 3 0 90 "IR" "MO" 0.248792278456348 0.526040531932797 0.181675831360436 0.38384684873036 0.229527962485757 0.234224958403113 0.502523662503714 0.523119888092382 0.187916649755883 0.173400212002748 0.407343385841255 0.386848635279883 0.712545199345218 0.51694016630062 0.542992693119067 0.392986468983199 0.733497323901208 0 0.703502146818257 0.486265802335055 0.000119827065352808 0 0.00057831609986185 0.000231476183552738 0.266360448166231 0.999916800156486 0.295893417671341 0.513459423494402 2.24008672086886e-05 8.31998435140248e-05 2.61194105410584e-05 4.32979869909435e-05 91 3601
499 184963 4 0 90 "IR" "MO" 0.247452176277003 0.524612508346652 0.181851996079302 0.385224808440711 0.231625118241818 0.234493929458149 0.5074655672833 0.524580502216161 0.185503816042654 0.172457887225798 0.402437065998818 0.385251058895365 0.71357122397697 0.518618811756989 0.539813699347754 0.391255838296514 0.722567224189123 0 0.735143079088554 0.491323296842886 5.9701468904967e-05 0 6.24890271424273e-05 4.11687809833175e-05 0.277344328995154 0.999911716389492 0.264768201588495 0.508588220101439 2.8745346817649e-05 8.82836105076841e-05 2.62302958083587e-05 4.73142746917463e-05 89 3601
500 156274 5 0 90 "IR" "MO" 0.249358139093295 0.532735628789427 0.176558812973137 0.376938060673082 0.232760939211611 0.234687960111574 0.503273933368403 0.529428310154482 0.189873525668005 0.168797298563138 0.406747522556146 0.380277379018594 0.71680703841648 0.521407593579481 0.53522963720428 0.388413236103346 0.775198635490459 0 0.764996617717542 0.518815353183354 7.07286505645538e-05 0 7.52048593066631e-05 4.91030171831154e-05 0.224709869815545 0.999913315257518 0.234906902104848 0.481093093358012 2.07660434316893e-05 8.66847424817109e-05 2.12753183036747e-05 4.24504414503095e-05 89 3601
501 341887 1 0.1 90 "IR" "MO" 0.250617591177709 0.535162883126283 0.175470644354492 0.374439952792612 0.228408015096062 0.241875651359139 0.503854464635058 0.536792656190912 0.185837480316022 0.168255467827396 0.406148121580033 0.373040416852068 0.72090125763291 0.525004593620395 0.529563592497911 0.384825304149988 0.78459546118663 0 0.812960885446883 0.543956939460676 6.45643299219651e-05 0 7.88054573099347e-05 4.87441471434916e-05 0.21532378018483 0.99991774505257 0.186943217615493 0.455956762296695 1.61942986173747e-05 8.22549474295911e-05 1.70914803140697e-05 3.75540954849125e-05 85 3601
502 102160 2 0.1 90 "IR" "MO" 0.250784721427364 0.524992423440815 0.184000564329973 0.384973983459489 0.227286820385886 0.232761105645455 0.497872493434008 0.5229570978451 0.189842354157667 0.172503005222442 0.411775916183802 0.387312925452349 0.710832647458705 0.514945717905831 0.546345923710082 0.395029963664516 0.711799789579975 0 0.718416267788619 0.484977060253755 5.99194213169377e-05 0 6.88458821204804e-05 4.35582902658582e-05 0.288116260971694 0.999914604638749 0.281490471109749 0.514935484669199 2.4030027014116e-05 8.53953612511921e-05 2.44152195112038e-05 4.38967867805429e-05 84 3601
503 301708 3 0.1 90 "IR" "MO" 0.250519846589892 0.533818397127614 0.176507592101089 0.375852019604382 0.225572744052453 0.240970515909991 0.498971606260215 0.532546172740706 0.187504646145932 0.170962373612596 0.410751428977591 0.377388881783001 0.717063106552336 0.521582651379998 0.534974611859617 0.388208959782338 0.765945235952736 0 0.788427277397551 0.530797674322061 5.71528329839624e-05 0 6.7443027700645e-05 4.24914328479307e-05 0.233977707353465 0.999899893941364 0.211485714288869 0.469114632987255 1.99038608151054e-05 0.000100106058636127 1.95652858791391e-05 4.52012578358372e-05 83 3601
504 466403 4 0.1 90 "IR" "MO" 0.246969066017312 0.530225193609436 0.17692297280569 0.379483429171177 0.229347611362796 0.239113017024027 0.501211637836545 0.533969627831275 0.18903808908286 0.168504554886519 0.408546643431694 0.375959345325762 0.715429694404135 0.521318266600011 0.534465616775069 0.388500344926709 0.756194979984819 0 0.782497527402123 0.520973151209827 0.000381072249063579 0 0.000107165158015979 0.000166918928056266 0.243399560735577 0.999881511265644 0.217372357002619 0.47880566006582 2.43870305409917e-05 0.000118488734356452 2.29504372418363e-05 5.42697962965246e-05 89 3601
505 198525 5 0.1 90 "IR" "MO" 0.252045007371887 0.527612680120229 0.182705589889337 0.382263168023339 0.2318006227533 0.234757278414829 0.51204419970405 0.526320201268118 0.181734990449377 0.1714147139552 0.397733050356918 0.383885819407802 0.718602908540016 0.52170801825236 0.535855294293914 0.388261889894731 0.729075743950802 0 0.714897569752502 0.48846815579527 5.53364331782507e-05 0 5.78789710563596e-05 3.82546040316053e-05 0.270847531383578 0.999920922999363 0.285019895303755 0.511452463243707 2.13882324415966e-05 7.90770006366591e-05 2.46559726870082e-05 4.11263569910275e-05 86 3601
506 738091 1 0.2 90 "IR" "MO" 0.250886547735178 0.535666356323693 0.175275971636573 0.373983857961548 0.233214653639585 0.236047098147154 0.506497910615685 0.532078201820997 0.187562563128548 0.167972630515258 0.403360285914611 0.378267580683749 0.720148299521917 0.524330411531794 0.530811165280379 0.385635977718785 0.767196027631392 0 0.767748022397237 0.5175141986149 7.50231439109048e-05 0 7.03167342395041e-05 4.90510767733078e-05 0.232706816108837 0.999911691880331 0.232160144401015 0.482393266716555 2.21331158600676e-05 8.83081196692282e-05 2.15164675082169e-05 4.34835917713031e-05 88 3601
507 603386 2 0.2 90 "IR" "MO" 0.250028987778083 0.532865326759098 0.176986590731342 0.376873814148517 0.232642065997604 0.234705032995565 0.507788083692974 0.526167497147891 0.185911423348118 0.171705945949871 0.401765711994142 0.3844120327753 0.717376086771252 0.521938157706849 0.534603960029332 0.388030383486135 0.751863441236769 0 0.719706744890832 0.496281779178344 6.08046572354586e-05 0 5.94078874846555e-05 4.05282501524192e-05 0.248054780185301 0.99991198957172 0.28020837221199 0.503633397457673 2.09739206942666e-05 8.80104282798511e-05 2.54750096938444e-05 4.42951138311883e-05 86 3601
508 348851 3 0.2 90 "IR" "MO" 0.246370810277243 0.520380015331238 0.184654059562373 0.38973795472905 0.231364384595676 0.233973456972541 0.507394011043594 0.51918185138297 0.185392985240396 0.176560576554315 0.402316016424034 0.391505199377345 0.71170865184546 0.515284194117167 0.546607621357084 0.394907912299663 0.674849295225151 0 0.711769903096021 0.466812226441605 5.7099679663356e-05 0 6.36197520011294e-05 4.06117215366785e-05 0.325061640916877 0.999891316548779 0.288130920863599 0.533088991613126 3.19641783085216e-05 0.000108683451220891 3.55562883786389e-05 5.81702237321779e-05 85 3601
509 182147 4 0.2 90 "IR" "MO" 0.246144938180519 0.531246986263541 0.175445735503896 0.378511174522483 0.234682607062853 0.237214178131953 0.508426067792618 0.526859189782318 0.186946718767336 0.1729110115187 0.401086984044796 0.38369096291642 0.718041723375325 0.521755433912241 0.535303465789932 0.38819677639447 0.749021818537954 0 0.7291645479483 0.496450651424061 0.000113717879655691 0 0.000150718035121082 8.85592380814947e-05 0.250845074991385 0.999916274899956 0.2706586594399 0.503418065077418 1.93885910053191e-05 8.37251000435793e-05 2.607457667916e-05 4.27242604389287e-05 87 3601
510 473416 5 0.2 90 "IR" "MO" 0.250263782241996 0.537146154297698 0.1736222764001 0.372431882580857 0.230386742464016 0.234262644254455 0.496046092585519 0.528004597844217 0.194112638134178 0.169815606871287 0.41360843995968 0.382399932831906 0.714913168960467 0.519796982157123 0.537550521405564 0.39009674042242 0.776498771003975 0 0.757861165561941 0.518194377395483 0.00012285266117904 0 0.000217009350576657 0.000113704216549596 0.22336116683066 0.999921739907219 0.24190131345652 0.481653800269127 1.72095041850669e-05 7.82600927806117e-05 2.05116309631027e-05 3.81181188407991e-05 89 3601
511 100382 1 0.3 90 "IR" "MO" 0.249435729323817 0.524686503344061 0.183219096152385 0.385280513983995 0.230738312576047 0.233262609996622 0.50484507869379 0.518498187251447 0.186716390426691 0.176731899697317 0.404681272750764 0.392601243603525 0.713436651896486 0.515726091984432 0.546667386276393 0.394479079425649 0.707808367921521 0 0.70097790248781 0.475576463189295 7.35376489483583e-05 0 6.41846454202325e-05 4.65904974870409e-05 0.292093836139722 0.999901057510257 0.298925431476902 0.524325736870891 2.42582898087754e-05 9.89424897431427e-05 3.24813898682838e-05 5.12094423270302e-05 79 3601
512 316586 2 0.3 90 "IR" "MO" 0.249038464346851 0.530888258868185 0.177855239375951 0.378947735878508 0.23654897764148 0.233209416390792 0.509920517260049 0.527274516743958 0.187252458917622 0.169734848878663 0.399874362008699 0.383517137148707 0.718796858379123 0.52229800948854 0.534842547172236 0.387851047241724 0.730857846111747 0 0.763112647956872 0.499699805346125 8.42723066725603e-05 0 8.57280587683199e-05 5.68858620531073e-05 0.269034404277534 0.999915700591356 0.236782627833946 0.500201176028068 2.34773040467086e-05 8.42994086439208e-05 1.89961504140357e-05 4.21327637536484e-05 88 3601
513 394923 3 0.3 90 "IR" "MO" 0.243272357680381 0.520059321752121 0.182692941042898 0.390163222488398 0.235218659678917 0.233080725088471 0.509663318270933 0.515677681679558 0.186405635130452 0.17899911084736 0.400071009452789 0.395532392115808 0.711571742447769 0.514819552317735 0.54809768702071 0.395581263758646 0.649748892130282 0 0.672246744266889 0.441695021718736 5.0500608787917e-05 0 5.46486260908974e-05 3.51146448154375e-05 0.350170586977217 0.999920971230078 0.327668472818949 0.558223558291555 3.00202837129805e-05 7.90287699216812e-05 3.01342880710789e-05 4.63053448927207e-05 89 3601
514 670651 4 0.3 90 "IR" "MO" 0.245101449411248 0.523504088174178 0.18120189182209 0.386545332378344 0.2332925916897 0.233983551633954 0.508638527887963 0.515737797878321 0.185579566098374 0.179671182863317 0.400983047852573 0.395525003843871 0.712377592734902 0.515686585463945 0.546452640783781 0.394634975291059 0.69448758481135 0 0.67081913920487 0.458487399244334 6.23990793521066e-05 0 5.95298090900575e-05 4.09511342184829e-05 0.305423496488485 0.999912845871704 0.329092062867988 0.541424301574653 2.65196208130858e-05 8.71541282963861e-05 2.92681180511294e-05 4.73480467944366e-05 84 3601
515 787445 5 0.3 90 "IR" "MO" 0.252480636766198 0.536391793785301 0.175738560273495 0.373172022305007 0.224560775686391 0.235077236678775 0.492514871774619 0.5282661094916 0.192456347255633 0.17037786871065 0.417393565193444 0.382554283551392 0.712118649131363 0.518688237180864 0.538572776239778 0.391418312224613 0.786130361331494 0 0.754593095788811 0.525709936551835 7.30129472015773e-05 0 7.03051557196079e-05 4.88988003783955e-05 0.213776566513248 0.999912710048852 0.245317014118208 0.474199876824354 2.00592080565537e-05 8.72899511479872e-05 1.95849372609185e-05 4.12878234323476e-05 83 3601
516 559021 1 0.4 90 "IR" "MO" 0.248230747276949 0.53276166176302 0.175723251339488 0.376934018251297 0.232727997435047 0.233298535875537 0.50533886463498 0.51860683414937 0.188209741865356 0.176899081947385 0.404613502570086 0.392776438800512 0.714257280587532 0.51859625490206 0.540832075152229 0.391756817763048 0.764496359581691 0 0.736518097351111 0.505059200860878 6.38094237865032e-05 0 8.51909330863308e-05 4.98884046747954e-05 0.235422303603709 0.999916879782517 0.263374338819603 0.494850326735568 1.75273908131424e-05 8.31202174827801e-05 2.23728961998206e-05 4.05839988783887e-05 89 3601
517 631522 2 0.4 90 "IR" "MO" 0.248913986157558 0.527665562722829 0.180472102878769 0.382121525039731 0.233620266929345 0.232363522120242 0.509655107750835 0.523140089887448 0.185279012471512 0.172671178826593 0.400133073050365 0.38822660619451 0.714897775207145 0.519824650340051 0.538422294176873 0.390492074899851 0.743678594331662 0 0.735197029221911 0.496891843631974 6.18963611170848e-05 0 6.57147243038208e-05 4.28228692324629e-05 0.256239618830122 0.999904910718471 0.264712750482473 0.503019270603279 1.98904770994677e-05 9.50892815292037e-05 2.45055713118414e-05 4.60628955151147e-05 88 3601
518 329069 3 0.4 90 "IR" "MO" 0.247281532928183 0.524932869791775 0.181415227081133 0.384954976272414 0.23014773842181 0.234183973187987 0.503644470435564 0.520093489720565 0.187585781506601 0.176423364864907 0.406003058752314 0.391389299469354 0.71161324453798 0.515856947718222 0.545424373452642 0.394489659718193 0.730613904082281 0 0.716504260920581 0.48845710053993 6.41102751840554e-05 0 6.44173126158032e-05 4.3368279458356e-05 0.269296666731246 0.99991069259339 0.283404738814971 0.511452994454147 2.53189112887704e-05 8.93074066098105e-05 2.658295183247e-05 4.65367264645056e-05 86 3601
519 521806 4 0.4 90 "IR" "MO" 0.245478539620703 0.523074627476292 0.181683376734853 0.386897726695206 0.228924664356094 0.234310974907964 0.498170921449577 0.519454849681321 0.190896778121097 0.176942755302106 0.411399115602386 0.391974327588719 0.708714178884761 0.513162101249244 0.549522910158056 0.397171060299645 0.702971823994747 0 0.732995965281043 0.484386255440187 6.03886294250235e-05 0 7.14552637006644e-05 4.4406913453623e-05 0.296921496007302 0.999854809347185 0.266894373953759 0.515493566165621 4.62913685250609e-05 0.000145190652815513 3.8205501497471e-05 7.57714807374485e-05 88 3601
520 277326 5 0.4 90 "IR" "MO" 0.248612769972272 0.527214020233941 0.180574679425066 0.382634595152295 0.229630114597878 0.236319748570195 0.506150499129223 0.525343582126529 0.184928597952535 0.17370976483436 0.403558918513077 0.385869700418138 0.714562633140345 0.519248613423239 0.539213042211962 0.391022189816846 0.724512980467773 0 0.774896307989384 0.507100487123822 6.19275570210499e-05 0 7.28514955636384e-05 4.55255884833007e-05 0.275403954031926 0.99991565760876 0.22501355806083 0.49281370496067 2.11379432796455e-05 8.43423912395431e-05 1.72824542224575e-05 4.0282327025346e-05 91 3601
521 430403 1 0.5 90 "IR" "MO" 0.247921994634801 0.531328349012749 0.176755633431553 0.378506527906746 0.231291239083792 0.237815193639444 0.511511996042456 0.518402048784031 0.18192548187272 0.180729769611361 0.398242266770425 0.393523667944437 0.717028427358037 0.520090448101208 0.539410884915634 0.390436704161882 0.723731198160025 0 0.715183881373371 0.4864898583818 6.76618814974742e-05 0 7.40426640634092e-05 4.7859014779824e-05 0.276174696313417 0.999908696878545 0.284714421654003 0.513414430611883 2.64436450607215e-05 9.13031214552927e-05 2.76543085627511e-05 4.7851991537861e-05 91 3601
522 82957 2 0.5 90 "IR" "MO" 0.247136587272779 0.522395564021123 0.18351015907249 0.387604549247457 0.235380696925938 0.2303204851909 0.505969230130733 0.517266313945208 0.189512724171308 0.175895701193153 0.403600191555115 0.394619873300138 0.712837769389616 0.514818617734712 0.548918584436951 0.395661755779322 0.707228065819609 0 0.723374147076088 0.477853545789607 0.000155947038379083 0 0.000296392994510016 0.000149462069675155 0.292590241810883 0.999911463722822 0.276304828994712 0.521950779093387 2.57453311292854e-05 8.85362771779801e-05 2.46309346902133e-05 4.62130473310064e-05 84 3601
523 384449 3 0.5 90 "IR" "MO" 0.246095351273256 0.519403395758275 0.185257619176294 0.390701537603319 0.230565101129872 0.229521119984623 0.50114896257139 0.51061174773571 0.189824158474806 0.180671173971705 0.408951263792984 0.401488837613833 0.70618157238775 0.510114223969867 0.555752951622805 0.400657057227181 0.671010662893946 0 0.695325611196276 0.45891216956346 6.92357255275715e-05 0 6.48193762940032e-05 4.51057029673728e-05 0.328892424601783 0.999914831226752 0.304583206090786 0.540996625800119 2.7676778743164e-05 8.51687732479558e-05 2.63633366437019e-05 4.60989334540978e-05 91 3601
524 99309 4 0.5 90 "IR" "MO" 0.252450438149181 0.530456390130213 0.180612820331597 0.379318968517406 0.228239218299729 0.231871574099942 0.502147062944968 0.518158277943698 0.186975763831518 0.176261030911734 0.407571496825321 0.393691423084985 0.712561230548852 0.516711635905463 0.543849615074849 0.393737065947017 0.738947938080095 0 0.726536759879183 0.496831741139258 6.2025986344856e-05 0 6.91163671444162e-05 4.43421146744821e-05 0.260968098179505 0.999909933227771 0.27336789436812 0.503078635191776 2.1937754055446e-05 9.0066772228955e-05 2.6229385551767e-05 4.52815542909602e-05 86 3601
525 497474 5 0.5 90 "IR" "MO" 0.252167579332591 0.534636573447938 0.177021828813897 0.374919055955045 0.228800521624511 0.232465402325958 0.501962360443329 0.518133925328906 0.187624521227198 0.176843110280334 0.407869134938666 0.393833196501753 0.71343350328306 0.518062535858222 0.541489460321429 0.392389803197749 0.792889308507947 0 0.703283224462027 0.507931061833636 6.61314173081615e-05 0 5.99338632954028e-05 4.27790389399754e-05 0.207025416428836 0.999907962199524 0.296631624452162 0.491981521313704 1.91436459089956e-05 9.20378004755247e-05 2.52172225161914e-05 4.46378137204655e-05 86 3601
526 660537 1 0.6 90 "IR" "MO" 0.247159755766083 0.519502572986222 0.186030514632252 0.390775427842196 0.234240762471929 0.228101941410469 0.510573190533196 0.507747219835702 0.184711418286179 0.182126817225103 0.398882028481021 0.405055273389131 0.709502459648481 0.512312866994088 0.552868750143534 0.398528917433058 0.639016540654818 0 0.669413014888593 0.437126603934669 7.00633327112408e-05 0 6.93929419075848e-05 4.66432014037152e-05 0.360883728483552 0.999909679459911 0.330488569561618 0.562777203934375 2.96675289193061e-05 9.03205400887306e-05 2.90226078814733e-05 4.95489295529285e-05 86 3601
527 345736 2 0.6 90 "IR" "MO" 0.248758764497315 0.52355470889756 0.183671978371349 0.386365640973897 0.230622183303414 0.232778048491976 0.502454003918108 0.522501366586946 0.188921984890199 0.173858696624673 0.407641831426979 0.389799844201353 0.712158996292706 0.515850910200035 0.546452659886221 0.394917934307122 0.714602185782148 0 0.75328728262891 0.49453121119599 6.60282813216573e-05 0 6.73524971468027e-05 4.4961748090063e-05 0.285306578749831 0.999914174648824 0.246622653071505 0.505379695880868 2.52071866988294e-05 8.58253511760283e-05 2.27118024374929e-05 4.4131175051899e-05 90 3601
528 573990 3 0.6 90 "IR" "MO" 0.242857391986606 0.516168041612025 0.185544651654421 0.39413573789267 0.238605639615266 0.229109916513694 0.511695263232251 0.511444067252196 0.187231161378383 0.179895479190366 0.397929218953729 0.401218304236401 0.710572948115565 0.512748133560599 0.55267129222317 0.398108223890233 0.637927776397371 0 0.684897495188035 0.438243592714057 0.0001309002336399 0 0.000119523531738735 8.31681360517928e-05 0.361909833090895 0.999918886817229 0.31494998845387 0.561624557823838 3.14902780941204e-05 8.11131827711543e-05 3.29928263562828e-05 4.86813260535946e-05 85 3601
529 552439 4 0.6 90 "IR" "MO" 0.246131937210652 0.514579329682229 0.18944340331498 0.395637039139499 0.229938871602892 0.230132763442762 0.506058167752579 0.510076638387765 0.18522172352432 0.181822714070718 0.403702788148842 0.402565966323735 0.706203572256307 0.509927822835439 0.556487840910018 0.400949640530518 0.654347034583075 0 0.701340926786455 0.455844339196792 5.6976546587588e-05 0 6.15939079417112e-05 3.9862843936028e-05 0.345559535468434 0.999886443589165 0.298562529548102 0.544054644092695 3.64534019033304e-05 0.000113556410834556 3.49497575009923e-05 6.11538665774235e-05 88 3601
530 360261 5 0.6 90 "IR" "MO" 0.244571864920095 0.520957266205918 0.182819291923334 0.389094104953678 0.228775184413283 0.230603151884003 0.501347229466019 0.507353254638917 0.188432426432198 0.184576064980502 0.408560711153579 0.405470347412828 0.703950201217381 0.509585223171522 0.555827783336034 0.401351571587169 0.684362024830032 0 0.667222529665578 0.455333903639949 5.79237413726204e-05 0 6.53790602300819e-05 4.14490531239459e-05 0.315555208220635 0.999915783330141 0.332681191747353 0.544578441185688 2.48432079602464e-05 8.42166698585464e-05 3.08995268388441e-05 4.62061212391979e-05 90 3601
531 810845 1 0.7 90 "IR" "MO" 0.244178012885457 0.520444659816935 0.182959534797009 0.389590716944082 0.233102325033639 0.228974234303311 0.502680406390829 0.506709310798801 0.190498974650395 0.184016693817062 0.407018502254125 0.406645141424025 0.706254572222407 0.509638673031859 0.557475203264466 0.401385867533045 0.694440550246173 0 0.6713895211926 0.456725493254977 6.64239395355132e-05 0 7.4483484082719e-05 4.70037984496967e-05 0.305464548227818 0.999894322576126 0.328498017572327 0.543170356660655 2.84775864740273e-05 0.000105677423874242 3.79777509902173e-05 5.71462859188165e-05 88 3601
532 113583 2 0.7 90 "IR" "MO" 0.247805973147855 0.516915428430314 0.188692567469138 0.393324682106408 0.233211985765685 0.231567687500398 0.515807910464507 0.512130681297078 0.179747850964296 0.181486200684025 0.393491260286314 0.401090227918127 0.712585646413939 0.514575032371949 0.549926619117458 0.396351096869435 0.644225441331982 0 0.684569395168195 0.4458813554238 5.13519948318977e-05 0 5.69150309145167e-05 3.63020825381099e-05 0.355692276762121 0.99991563339201 0.315346285422235 0.554035018517772 3.09299110651679e-05 8.43666079896713e-05 2.74043786555232e-05 4.73239758904944e-05 85 3601
533 494772 3 0.7 90 "IR" "MO" 0.248601591202522 0.516970214581067 0.189312110751052 0.393295244381653 0.229761703288386 0.225066495426882 0.508291733521157 0.494540488885153 0.183138904936255 0.191061192638162 0.401265201763376 0.419367624335764 0.703429789917789 0.506405489434471 0.563512208325469 0.404841871727963 0.643078030024451 0 0.566740811565735 0.408077838354021 5.21224445250211e-05 0 5.41985074368354e-05 3.57164670578736e-05 0.356837037840875 0.999894163850404 0.433160807663473 0.591826085181949 3.28096901485889e-05 0.000105836149596104 4.41822633546507e-05 6.03599969719111e-05 86 3601
534 661276 4 0.7 90 "IR" "MO" 0.246387693067091 0.519001083373215 0.18579582932308 0.391120353165035 0.229616823397353 0.226331771423104 0.498466280460964 0.503039573714909 0.191455463575429 0.184754154025703 0.411542619201776 0.41034075863932 0.702336287887548 0.506611973584404 0.562005446924211 0.404552628634163 0.672378085233463 0 0.68794624203882 0.456511649588123 5.87400594751264e-05 0 6.16724579644379e-05 4.03869150714707e-05 0.327537778314097 0.999920500442383 0.311962202669819 0.543403352935363 2.5396392964486e-05 7.94995576173457e-05 2.98828333963234e-05 4.46105614428201e-05 89 3601
535 759574 5 0.7 90 "IR" "MO" 0.249021352781096 0.524418235502021 0.183160609483568 0.385427624036239 0.22915543834551 0.232744762274186 0.505256099579778 0.517185438541935 0.18532990284785 0.178184166712328 0.404459699169911 0.395696958639297 0.710921553400792 0.515342681229039 0.546674679043746 0.395471130260886 0.730191401957957 0 0.770901366302974 0.506877075535092 5.38501549310204e-05 0 6.856542255112e-05 4.12004883674584e-05 0.269731645012302 0.999916216366717 0.229011302269834 0.493040374115109 2.31028748095856e-05 8.37836332827553e-05 1.87660046407575e-05 4.13498614321948e-05 88 3601
536 261315 1 0.8 90 "IR" "MO" 0.242672287357788 0.515529911732298 0.185914031862398 0.394592456417026 0.238497572422317 0.227547735667463 0.512434723230137 0.504671036990776 0.18659586939563 0.18475867290757 0.397529877618382 0.409357759190449 0.708717595447569 0.51064480366017 0.557268574165598 0.400715302770534 0.673046412308578 0 0.671550796554479 0.445609230862608 0.000397996739057783 0 5.45485398091594e-05 0.000153824836401678 0.326517304172314 0.999605746436799 0.328363856883575 0.554081019486767 3.82867800500526e-05 0.00039425356320093 3.07980221368024e-05 0.000155924814223069 83 3601
537 618548 2 0.8 90 "IR" "MO" 0.245656803097905 0.522075294310139 0.182723698618924 0.387948203894876 0.232252817055379 0.229478270295197 0.505927933855922 0.508502935338941 0.186993960456098 0.183176158461311 0.403420226560616 0.405442003488608 0.707387890448481 0.511877760355417 0.552893817536334 0.399217854503642 0.688945173763157 0 0.717330726271274 0.470774388051107 5.66322673434287e-05 0 9.77999723382526e-05 5.12479153668262e-05 0.310970730310915 0.999915542906551 0.282544817294042 0.529128354065414 2.74636585843578e-05 8.44570934491387e-05 2.66564623451364e-05 4.60099681118622e-05 84 3601
538 131438 3 0.8 90 "IR" "MO" 0.247364813497542 0.522091786321952 0.183915884231696 0.38784578190839 0.227690967250743 0.231084151077009 0.502228535453602 0.505270214301628 0.186570134741049 0.18720752644391 0.408183230054253 0.408799219813701 0.706139931825294 0.509746902621884 0.557693545416656 0.401731382357587 0.724397343131285 0 0.68502544013571 0.47698392839916 0.000359417861932204 0 0.000290382053553869 0.000220511581839429 0.275191983415616 0.999709232372571 0.314580998115963 0.522649807673125 5.12555911675478e-05 0.000290767627429083 0.000103179694773536 0.000145752345875136 88 3601
539 130180 4 0.8 90 "IR" "MO" 0.242107896342517 0.510790206201841 0.189612110784413 0.399670954302078 0.233556757822393 0.227353640751847 0.511906066490984 0.497114951172988 0.183181297435677 0.191083231906759 0.397852098014804 0.417247783614454 0.703018294916758 0.506274501725997 0.563876640126849 0.405261222095404 0.61139170120692 0 0.657195049310209 0.422726439624135 5.71466137398452e-05 0 6.95053873686325e-05 4.21188321202149e-05 0.388519404657135 0.999911996663465 0.342701917273993 0.57718039976963 3.17475222045691e-05 8.80033365345259e-05 3.35280284296025e-05 5.10417741150245e-05 89 3601
540 779588 5 0.8 90 "IR" "MO" 0.241998617078314 0.512472298234048 0.188010995434504 0.397834098134358 0.232226929998878 0.226192168728517 0.50602098686956 0.494428229593602 0.187030245304503 0.192293733715081 0.403672252946991 0.419938080259887 0.700417715805708 0.504028919322704 0.567334974454088 0.40743221692091 0.63103053101415 0 0.627474244541076 0.420093978520824 6.80938818297257e-05 0 6.25207952132895e-05 4.36596822955901e-05 0.368870154622344 0.999914087213049 0.372426327703461 0.579811126024158 3.12204816761087e-05 8.59127869515105e-05 3.69069602497753e-05 5.1235772723118e-05 90 3601
541 122842 1 0.9 90 "IR" "MO" 0.242640929392505 0.512392014348475 0.188571870444274 0.397923515045884 0.2342925633403 0.228793624145495 0.514379323156512 0.496266128667551 0.181448966286445 0.19324052255167 0.39494965504238 0.418848062159372 0.7057271168783 0.507375693020713 0.563261359282389 0.404219048088905 0.632676735706096 0 0.606371772833252 0.413697126260272 5.41667521653324e-05 0 6.21235857278151e-05 3.87192910142648e-05 0.367236413018155 0.999915662527513 0.393526696138384 0.586212112814361 3.26845235832784e-05 8.43374724873497e-05 3.94074426364456e-05 5.20416343525294e-05 84 3601
542 349001 2 0.9 90 "IR" "MO" 0.243130066535802 0.509186850901854 0.1917401001208 0.40110860603187 0.230033396938891 0.221278073481767 0.50050689450468 0.48705653631502 0.189934408945525 0.19485353207529 0.409347487102609 0.428518086096842 0.69444153695646 0.498711895093853 0.576528041141615 0.413176133789972 0.649438834550686 0 0.568391632732039 0.407853433566693 5.35657276014251e-05 0 5.4321526298914e-05 3.60037588201229e-05 0.350477737188568 0.999914492061674 0.43150873590153 0.592057299001161 2.98625331449064e-05 8.55079383258983e-05 4.53098401326366e-05 5.32636733258595e-05 76 3601
543 832620 3 0.9 90 "IR" "MO" 0.244002049606873 0.509258191713822 0.192510816697863 0.401270519280769 0.234994408738973 0.22446952810572 0.516499610646262 0.493596832159432 0.1805695077743 0.192057731206103 0.392929288543128 0.421629581154455 0.703465986451566 0.506133157147541 0.565138055678265 0.405591066658224 0.583990829444934 0 0.635420336256756 0.405059022080457 4.41063372987986e-05 0 5.59329465170486e-05 3.31208713299861e-05 0.415929121040923 0.999910851061313 0.364484297075472 0.594853008980766 3.59431768442524e-05 8.91489386868948e-05 3.94337212555592e-05 5.48480674463751e-05 87 3601
544 558911 4 0.9 90 "IR" "MO" 0.24353845726388 0.515858729513836 0.186331159781643 0.394397741169566 0.238824241312459 0.223466131942309 0.516975448695842 0.493898762906901 0.18314246098438 0.190720508847479 0.392707446989788 0.421217403444296 0.705828830518648 0.508672138904823 0.560194129613502 0.403002279301473 0.644706682980724 0 0.620525031079156 0.418655032561731 5.2773970625386e-05 0 5.67482011117903e-05 3.61519996094528e-05 0.355206953143295 0.999916731831594 0.379378941009994 0.581256597401806 3.35899053560765e-05 8.32681684064483e-05 3.9279709738036e-05 5.22180368541315e-05 86 3601
545 366041 5 0.9 90 "IR" "MO" 0.244281019351851 0.514572397839523 0.187970342952144 0.395642656400134 0.228461352049457 0.225517554229571 0.499669323525389 0.493365222507355 0.189446022520168 0.193002000074425 0.410160568982928 0.421772708164502 0.698259925630879 0.50231001797525 0.570418365546737 0.409419082427842 0.666546524082576 0 0.627168901741874 0.434827543684562 0.000717612217025711 0 0.00186457405424479 0.000851032015682461 0.332703875203997 0.99989433867149 0.370915219487042 0.564259006763689 3.19884964018903e-05 0.000105661328509795 5.13047168390594e-05 6.24175360663149e-05 85 663
546 120587 1 1 90 "IR" "MO" 0.253881745884645 0.526890852396701 0.184563684634304 0.382868313747838 0.231903078677405 0.220599238268793 0.514132403920513 0.48898495726848 0.18043573369555 0.192985227374016 0.395733343731779 0.427526687231336 0.706384062830843 0.509945929492222 0.55798464570387 0.40207417479255 0.748558652078207 0 0.609664525611726 0.458827693925466 0.000486645249558423 0 0.0025289389348286 0.000963233302728492 0.250921489169273 0.999746788332797 0.387740841167839 0.540093308889327 3.32135029612703e-05 0.000253211667202762 6.56942856062803e-05 0.000115763882478731 87 3601
547 223747 2 1 90 "IR" "MO" 0.245422474774269 0.514620468344372 0.188814991561294 0.395483053148537 0.23130099306699 0.223888876290391 0.503992425983052 0.494430424806638 0.187960435207769 0.191131837229305 0.405587028490712 0.421693950817749 0.70061234413165 0.504093094563749 0.567907263998367 0.407820287989606 0.683233487703012 0 0.687427287468399 0.458023991153967 9.09547469611365e-05 0 0.000220877173317227 0.000102132296187089 0.316638514571207 0.999902977128749 0.31231027383364 0.541815508066552 3.7042978819489e-05 9.70228712508832e-05 4.15615246437719e-05 5.83684832937556e-05 87 3601
548 867749 3 1 90 "IR" "MO" 0.243675067538791 0.508038537926662 0.193120186382191 0.402340519932784 0.231433602732148 0.219052311443997 0.502534252236951 0.484565373068664 0.18937111714972 0.195421819124768 0.407185409410891 0.431996602401005 0.694160981714936 0.498203666463881 0.57791312265668 0.41398593787841 0.619790310059171 0 0.606049913347262 0.408160319163516 0.000121396818615627 0 0.000466036044617854 0.000189165732158499 0.380057023940053 0.999923259808535 0.39343643166068 0.591598895358044 3.1269182160851e-05 7.6740191465017e-05 4.76189474400446e-05 5.16197462821607e-05 89 3601
549 586772 4 1 90 "IR" "MO" 0.236556275195598 0.496723414832768 0.19737725326639 0.414081693100195 0.235772878323648 0.218302702947278 0.514115060759456 0.473510602289624 0.182964977058204 0.204905255444112 0.395331950183017 0.443881507913981 0.690631856466524 0.494371753324151 0.585247485768706 0.418182707616998 0.539705488724547 0 0.507750121901882 0.345436195704589 0.000439868165757819 0 0.00203295989864663 0.000792266823830347 0.459811149113257 0.999884406175778 0.490039423975695 0.653661169132308 4.34939964378543e-05 0.000115593824221527 0.000177494223776444 0.000110368339273172 76 3601
550 9694 5 1 90 "IR" "MO" 0.238929095840757 0.502357129355523 0.194315891379318 0.408143734861191 0.231449928322136 0.222863521145064 0.506260369442685 0.483543642336367 0.186313544573819 0.199884092991011 0.403500403550867 0.433228842008164 0.693242545307958 0.497045683053883 0.580513528944148 0.415305666858704 0.59584206845741 0 0.566379516421094 0.387082169709904 4.6888478763285e-05 0 7.00288476495333e-05 3.86152827396939e-05 0.404073995995132 0.999908254424212 0.433500419049565 0.612819709668361 3.70470686943586e-05 9.17455757875704e-05 5.00356816911863e-05 5.95053389952792e-05 90 3601
551 262888 1 0 0 "LAT" "MO" 0.251714521282457 0.537682104842537 0.174160998766031 0.371926146668632 0.229836928660861 0.239547909016346 0.501172083857021 0.537651735947072 0.188889468566657 0.165812937296957 0.408383832648094 0.371816556146569 0.721099358959664 0.525115338651223 0.528863404629645 0.384443270571912 0.779659300380892 0 0.809298554343575 0.539134332169407 0.000114991631641402 0 0.00025249979170378 0.000123597602281532 0.220193824531371 0.999825707049126 0.190402139660095 0.460659520101829 3.18834560962317e-05 0.000174292950873636 4.68062046263568e-05 8.25501264833462e-05 71 3601
552 345746 2 0 0 "LAT" "MO" 0.248535435062113 0.530501386092335 0.177798114794982 0.379353801725479 0.230183836654888 0.236900123529726 0.501110235487005 0.52859425670414 0.189672459789698 0.170993877923783 0.408566159779379 0.381240554783417 0.715619395246727 0.519615940484523 0.538464452508462 0.390191815111813 0.719556894285717 0 0.732078409141891 0.490820508024448 0.000387306367343466 0 0.00183250956899332 0.000739134677356766 0.280018107271121 0.999870891769603 0.266018004837855 0.508362057402898 3.76920758182312e-05 0.000129108230396932 7.10764512604729e-05 7.82998952973877e-05 88 3601
553 582889 3 0 0 "LAT" "MO" 0.24622439608631 0.5300925018307 0.176427753268413 0.379601081670301 0.229543980821745 0.239347534043781 0.499500741088716 0.531757261487452 0.190345957311287 0.170286216833865 0.410310823651502 0.377961950142304 0.715115910951836 0.520029340837305 0.537059927413565 0.389730343535532 0.749893912219838 0 0.753196722859915 0.508759952956688 0.000456342101398249 0 0.000927642368006015 0.000466163040990766 0.249619758652606 0.99988350690178 0.245823501322336 0.490708564874222 2.99870261579543e-05 0.000116493098219889 5.21334497423912e-05 6.53191280991377e-05 92 3601
554 844318 4 0 0 "LAT" "MO" 0.244153956944028 0.525686383860722 0.178624310691881 0.384279701318588 0.230190033571275 0.241038558411263 0.506357623309391 0.528808920683708 0.185150707217743 0.173881538634524 0.403213270360857 0.380892196455958 0.715382548926566 0.519947301898849 0.537656556544147 0.389818607019119 0.697109850155367 0 0.757723770200538 0.492126496336319 0.00010020250113732 0 0.000367376547430347 0.000157613236980522 0.302753863428433 0.999882337188208 0.241857921367517 0.507648443461612 3.60839150622069e-05 0.000117662811791606 5.09318845150224e-05 6.7446965088477e-05 89 3601
555 83160 5 0 0 "LAT" "MO" 0.249075810118577 0.53644872015586 0.173303971121548 0.373139984128792 0.235516239682733 0.234987522898258 0.501124841205575 0.540817813633021 0.193887368856924 0.160310030023606 0.408409199329511 0.36857197746216 0.719579572699568 0.525295607340548 0.527501370002078 0.384229615631005 0.778565370803571 0 0.820669192763646 0.535532865675583 0.000117965481418551 0 0.000365336828657181 0.000159522004346785 0.221235445730203 0.998299949727808 0.17889905588394 0.463697410745007 8.12179848071021e-05 0.00170005027219233 6.64145237567178e-05 0.000610201575062634 86 3601
556 103377 1 0.1 0 "LAT" "MO" 0.248449958589681 0.527938157760288 0.179876332608773 0.381936883076393 0.236094875754308 0.232178802869268 0.509257166422474 0.521340656788794 0.187390453520642 0.170921068001339 0.400562247280709 0.383434079660264 0.716723637213258 0.519194727984607 0.538187854130753 0.389035754671013 0.71931281314883 0 0.773017844205451 0.499710053352644 0.000103969549606629 0 0.000264896682727254 0.000122091417472564 0.280547192866209 0.999880811555963 0.226674879729295 0.50010235093266 3.60244353545421e-05 0.000119188444037393 4.23793825266003e-05 6.55042972236114e-05 89 3601
557 379938 2 0.1 0 "LAT" "MO" 0.248728985540214 0.534107313266184 0.175009196160395 0.375552800799684 0.230180926932786 0.234788675700437 0.502951661571277 0.5178855618981 0.188014742011077 0.175726356894606 0.407020420620169 0.387191698947587 0.713698588173437 0.518031632650264 0.538750295066078 0.390246030692174 0.762414659942969 0 0.705839144752393 0.497329402690897 0.000104301941444427 0 0.00020673709543927 0.000104472566532233 0.237451332022113 0.999878656765516 0.293886652290422 0.502494318585383 2.97060934741787e-05 0.000121343234483717 6.74658617453274e-05 7.18061571875561e-05 90 3601
558 790047 3 0.1 0 "LAT" "MO" 0.248208619817947 0.526226882985245 0.181066313412194 0.383666214774324 0.230150772519535 0.231672879507916 0.50447748694007 0.510247549213882 0.186883181459599 0.179534277186057 0.4057212466426 0.394961843701229 0.710032271845399 0.51348309028882 0.54748377205785 0.394992799397002 0.730944219789909 0 0.69005225876805 0.480562815612911 0.000120657020060295 0 0.000290404413150147 0.000137280980072782 0.268889816850683 0.999871858473744 0.309553307248885 0.519208461658811 4.53063393480973e-05 0.000128141526256073 0.000104029569914681 9.14417482053919e-05 91 3601
559 440733 4 0.1 0 "LAT" "MO" 0.249557013117865 0.538342240360319 0.172186397552765 0.371277814076556 0.230496944696223 0.235996781616414 0.502861361929735 0.52062734320052 0.188393694546835 0.174312283070369 0.406886543228159 0.384234775723624 0.716050739430501 0.520299227471418 0.53489237516997 0.387815649903039 0.766061167011842 0 0.752193475723006 0.514174608711751 0.000176908540000317 0 0.000618613372055486 0.000266129372808844 0.233727561364478 0.999856336088006 0.247121478130254 0.485478991294845 3.43630836797561e-05 0.000143663911993748 6.64327746842617e-05 8.02706205959292e-05 90 3601
560 119939 5 0.1 0 "LAT" "MO" 0.251159317408972 0.524809235808136 0.184310684887319 0.38477671883017 0.22517103472715 0.229276250931977 0.495276614656641 0.509530905414752 0.190322200751099 0.178230558983865 0.414461010466917 0.395687921792374 0.7056066030681 0.50971243200319 0.552863444622283 0.398522486504926 0.7218460383613 0 0.684804902600033 0.478871101857297 0.00334273184643735 0 0.00954054756521493 0.00429758517332307 0.274778340060487 0.999872281923427 0.305586716822624 0.516756681558292 3.28897317749142e-05 0.000127718076572916 6.78330121277853e-05 7.46314110881743e-05 89 3288
561 835222 1 0.2 0 "LAT" "MO" 0.244942344669452 0.520285454640877 0.183701958331666 0.389792538470115 0.232821377998023 0.221592296567534 0.499297222456527 0.491762686663321 0.193275535653414 0.184241105404118 0.410520873276006 0.408288474967716 0.699356019235008 0.503605015524553 0.561218599389198 0.403152277755927 0.682961418201761 0 0.641229565289882 0.442966301601082 8.36908960925706e-05 0 0.000233599390066807 0.000104149087965322 0.316905817427088 0.999851010232652 0.358403770207226 0.556820310474674 4.90734750583325e-05 0.000148989767348122 0.000133065112825578 0.000109238836279115 89 3601
562 462524 2 0.2 0 "LAT" "MO" 0.243951808932352 0.522300705248791 0.181150748128462 0.387647017633311 0.23719577428138 0.227866150917467 0.508664522751106 0.505236176697778 0.188721414551277 0.178016651869271 0.401243609363314 0.394279811811809 0.709013734131199 0.51186107421481 0.547888814549011 0.394695269116602 0.703899746412086 0 0.742650787627874 0.482059471385052 0.00011957085780321 0 0.000324562379453905 0.000146530866596651 0.295944412511535 0.999881211155813 0.256963475085231 0.517722126727524 3.62702185767231e-05 0.000118788844187373 6.1174907440811e-05 7.18710208273989e-05 88 3601
563 786059 3 0.2 0 "LAT" "MO" 0.251504762794796 0.528396665462158 0.181656069968272 0.381421142947907 0.233642313028769 0.223777619032712 0.510857724168962 0.497644308652335 0.184342958121923 0.181041236046927 0.398896322615426 0.402242211114144 0.708924694856277 0.512213337994145 0.547040264137122 0.394380665446257 0.734784161627518 0 0.67124711306022 0.473328567357217 0.000130787101371796 0 0.000353056723832636 0.000159150463054731 0.265052763406671 0.999879947644587 0.328327063304428 0.526438218671735 3.22878644386948e-05 0.000120052355412862 7.2766911520019e-05 7.4063507993243e-05 90 3601
564 662075 4 0.2 0 "LAT" "MO" 0.248400568188504 0.529443753169937 0.178565223619253 0.38026391055717 0.224649930686158 0.231441621469509 0.494194613165584 0.504671568472304 0.191094140099228 0.181327777424281 0.415895140782567 0.394816011901819 0.70449212034417 0.509248623534402 0.550987141142762 0.39722082955719 0.761740933085486 0 0.748581562261985 0.51472145907237 0.000140985674436722 0 0.000271013557680279 0.000139351822593159 0.238085053373038 0.999870138693215 0.251053046214991 0.485054898535693 3.3027867038917e-05 0.000129861306784901 9.43779653437694e-05 8.42905693434714e-05 89 3601
565 733381 5 0.2 0 "LAT" "MO" 0.241583129133597 0.515919726417377 0.184764802329163 0.394238776394889 0.227791108868058 0.231011522470697 0.499239082276248 0.500679373291861 0.189468148691123 0.184278882817785 0.410801429833108 0.399024459415083 0.700385760472352 0.504902288677097 0.558511833838071 0.401767176609678 0.664164892037046 0 0.710576128091421 0.464426504602963 9.98863030532989e-05 0 0.000336341030860099 0.000146520420626744 0.335689641284667 0.99987628167199 0.289010046711976 0.535345411402287 4.55803752329124e-05 0.000123718328009597 7.74841657434813e-05 8.15635741234374e-05 92 3601
566 450530 1 0.3 0 "LAT" "MO" 0.245113891291621 0.519401645723197 0.184563073940265 0.390672849992555 0.233845283359608 0.22407231957307 0.508301406562 0.489798895721356 0.186418191874755 0.184978023317432 0.401659726775314 0.403821877752206 0.703031494224299 0.505736400546941 0.555959289132453 0.39890504438002 0.687297423837105 0 0.711782944067402 0.468818678762898 9.78373475988303e-05 0 0.000250762179938287 0.000115512062143619 0.312567086905012 0.999876706951885 0.287906708555261 0.530992778972704 3.76519102840706e-05 0.000123293048114615 5.9585197398806e-05 7.30302022538195e-05 87 3601
567 828701 2 0.3 0 "LAT" "MO" 0.245929532600508 0.51871432840718 0.185654639469856 0.391271089508034 0.234445488284084 0.223552372484872 0.51241951120319 0.491200945474789 0.183670078232538 0.183269630262999 0.39747615754351 0.402459028516198 0.703927393369464 0.507187395049718 0.552594347965393 0.39744413164633 0.701200116461954 0 0.70164022726914 0.470128324285544 9.35155590895932e-05 0 0.000219144456413171 0.000103530366044496 0.298668995633062 0.999871696259545 0.298055519570418 0.529685266686698 3.73723458944584e-05 0.000128303740455188 8.51087040290837e-05 8.28786617132841e-05 89 3601
568 408555 3 0.3 0 "LAT" "MO" 0.250189270979548 0.527128865406603 0.181789627143185 0.382634051111348 0.225508443139018 0.224880361368255 0.497713775642113 0.492444523206146 0.188702427802782 0.183320674549715 0.412649979305462 0.401059239348583 0.700578075486821 0.505731276611214 0.553812729495682 0.3988929175314 0.735659159002939 0 0.73345152562356 0.49976100927785 0.000133032809656021 0 0.000431673173104461 0.000188594751235466 0.264174460464162 0.999879916874847 0.266054967243341 0.499979964566771 3.33477232427248e-05 0.000120083125152892 6.18339599946069e-05 7.04314041430622e-05 93 3601
569 335902 4 0.3 0 "LAT" "MO" 0.248780321453032 0.5257396291417 0.181901938917475 0.384124730253717 0.228032459517746 0.223142623598145 0.498772543993815 0.490270753978139 0.189661430011588 0.183736152960147 0.410947050336726 0.403292831413162 0.699955404568923 0.504822639526364 0.55529952188921 0.399663943270033 0.720175407453461 0 0.72283167127557 0.487958386635077 0.000178857248841858 0 0.0006940990698077 0.000289073730053183 0.279608839036899 0.999866567824123 0.276397169126314 0.51167129563722 3.68962607981945e-05 0.000133432175876934 7.70605283081834e-05 8.12439976493386e-05 81 3601
570 338199 5 0.3 0 "LAT" "MO" 0.246689168168048 0.515024687371436 0.188824843970258 0.393967201379941 0.227866941612932 0.221228431021209 0.499387275801329 0.486056980688958 0.189123876826617 0.186002241931117 0.410568586166565 0.408317484062684 0.695784540802189 0.500085742857505 0.563950962727992 0.40446264392241 0.685217242830748 0 0.677476170802938 0.460213196858844 0.0101668365311691 0 0.0499985223217177 0.0198109341961609 0.304565181192089 0.999854814791485 0.27239570602224 0.519868833364876 5.0739445994227e-05 0.00014518520851479 0.000129600853104815 0.000107035580118797 86 894
571 543391 1 0.4 0 "LAT" "MO" 0.243524101583677 0.523002800310166 0.180205938709291 0.38685012649414 0.228677180611726 0.22201287260763 0.502080897368891 0.472821667966934 0.187592583178053 0.194607773796314 0.408073451196719 0.414095791850929 0.694214154803033 0.498871310609999 0.562406295683659 0.40336460021209 0.730799680231863 0 0.691408901172461 0.480371511491394 0.000110325498495664 0 0.000463346407729502 0.000191461364786596 0.269054090444168 0.999873275983177 0.307974633788647 0.519332784902276 3.5903825473882e-05 0.000126724016823406 0.000153118631163093 0.000104242241543621 90 3601
572 637141 2 0.4 0 "LAT" "MO" 0.243110717994936 0.517900530276895 0.184227777515015 0.392224116646388 0.235959600304759 0.218277458605941 0.51182107204579 0.474871468812583 0.185203906432953 0.189610775070029 0.397939832503661 0.412054975830544 0.697347776905636 0.501307282811291 0.559042459017996 0.401054093876732 0.670998909924684 0 0.686011535941772 0.452263306641125 0.000158297546449148 0 0.000723916690282323 0.000289009614055911 0.32879876403244 0.999878559518039 0.313156273791715 0.547357019868011 4.40284964275675e-05 0.000121440481961495 0.000108273576230138 9.0663876807774e-05 87 3601
573 708615 3 0.4 0 "LAT" "MO" 0.248888638194541 0.522434353394862 0.184747592911208 0.387433085367069 0.228962955169892 0.21852186288386 0.503074801881856 0.4787556959856 0.187170128868268 0.186331736854315 0.406944736663565 0.407952864163743 0.696373456248292 0.501279719436127 0.558249458633791 0.401058170135829 0.723027482086341 0 0.720825058376095 0.487676134235215 0.000109501708803095 0 0.000348653208188099 0.000151634340685657 0.27682830526845 0.999878021298682 0.278758477205571 0.5120984506432 3.4710936405886e-05 0.00012197870131817 6.78112101455578e-05 7.37807808992584e-05 91 3601
574 618251 4 0.4 0 "LAT" "MO" 0.244246508871704 0.518696800233818 0.184391511383074 0.391334585658764 0.235225305089525 0.213021999876274 0.506603707559192 0.46683002060366 0.188949168821193 0.191991965631001 0.403289184688776 0.420378970468457 0.692493813837503 0.497306781069344 0.565332645835268 0.405223475491169 0.691855792698164 0 0.644546202458337 0.445233758897697 9.57391905712544e-05 0 0.000265878959512791 0.000118034421245699 0.307961785340435 0.999878134730611 0.354409773177271 0.554328939999026 8.66827708299343e-05 0.000121865269389352 0.00077814540487969 0.000319266682031461 88 3601
575 577621 5 0.4 0 "LAT" "MO" 0.243946072691631 0.512520110572146 0.189421915447295 0.397709669107452 0.234849091569435 0.214275499732583 0.507679188021346 0.470975064102686 0.188025848691948 0.189325734516807 0.402581149127325 0.415864327480237 0.693070663993649 0.497004213223389 0.56677349865605 0.405635495268356 0.660501785004665 0 0.717047845340057 0.458340229253305 0.000106735063820218 0 0.000476090175282703 0.000189561459556774 0.339349371478367 0.99988633550724 0.282400423444963 0.541393483920656 4.21084531482978e-05 0.000113664492760356 7.56410396974594e-05 7.67253664823112e-05 92 3601
576 602843 1 0.5 0 "LAT" "MO" 0.247894654583516 0.516969333252876 0.188652857959926 0.393078833326595 0.228528495432706 0.213017732610015 0.506827920492206 0.460030724947403 0.183516954843435 0.19425123167202 0.403225123638852 0.419222980100056 0.689440882626236 0.494402540239594 0.566421044475381 0.405449119909176 0.675278522782617 0 0.692755249740684 0.461718029517872 9.23557213596655e-05 0 0.000319482593810429 0.000136041371314296 0.324484043297466 0.999570204120143 0.306432352873521 0.537795596055881 0.000145078198557516 0.000429795879857513 0.00049291479198406 0.000350333054932115 89 3601
577 526423 2 0.5 0 "LAT" "MO" 0.245787472884164 0.519100052654681 0.185241994625821 0.390828357493263 0.230213090195344 0.211703806239089 0.503005008085218 0.457093450633361 0.187923793889841 0.195703856067879 0.406946700485886 0.42218790135969 0.687704369318597 0.492883786180942 0.568869644583541 0.406901321420303 0.699257095925717 0 0.678438476758007 0.463101218539055 0.000514703490671205 0 0.00126779663130377 0.000589364096924649 0.300191895638355 0.99987592569813 0.320212897196037 0.536229917441287 3.630494525686e-05 0.00012407430186973 8.08294146524887e-05 7.94999227328139e-05 86 3601
578 499285 3 0.5 0 "LAT" "MO" 0.248431185618724 0.523598355935801 0.183400053243426 0.386243846318775 0.230134564739071 0.211479414633331 0.502492921393681 0.460751311821459 0.188453000122554 0.192155412194515 0.407548326675755 0.418316544255831 0.690045164991126 0.495581317996995 0.564008465560495 0.404205719447764 0.732531853688338 0 0.709520967477239 0.485454498061473 0.000116505699305242 0 0.000482508861690451 0.000196172674400956 0.267317814554008 0.999881029489367 0.289925840697623 0.514275784232975 3.38260583489682e-05 0.00011897051063284 7.06829634473901e-05 7.35450311505405e-05 86 3601
579 343549 4 0.5 0 "LAT" "MO" 0.24229505040583 0.510418388150865 0.189979857315005 0.399875850961367 0.236569233734917 0.206763426010221 0.507566592954897 0.456082832980211 0.189234360713966 0.192065148464964 0.402331862356597 0.423278474948533 0.685627710150968 0.491490636497882 0.571279366493935 0.408643343088081 0.633256192618404 0 0.665590725604194 0.429609354589564 0.000100329948534294 0 0.000438185387989728 0.000173516533928451 0.366599296696416 0.999874793606484 0.333844429087955 0.570119440419266 4.41807366456888e-05 0.00012520639351648 0.000126659919861659 9.76884572419202e-05 90 3601
580 441199 5 0.5 0 "LAT" "MO" 0.248996397236369 0.521334720771036 0.18582875804806 0.388600529845552 0.229519129437702 0.207709714178749 0.505075122030033 0.452310656301121 0.185837940335742 0.196484231688459 0.405209646969263 0.427270157516044 0.686225240852819 0.492994779332554 0.568150930072261 0.407065281195487 0.706629807376864 0 0.642586741093293 0.454759950068094 0.000288015680496861 0 0.00204289742064903 0.000752888756824975 0.293037029443585 0.999826576022424 0.355186693287812 0.544355854451061 4.51474990543053e-05 0.000173423977576497 0.000183668198245856 0.000131306724019715 94 3601
581 424503 1 0.6 0 "LAT" "MO" 0.246991107197545 0.526239523777446 0.180101923778379 0.383538168127916 0.229210481299172 0.207649719717136 0.504472458154761 0.443029648223106 0.185893758403642 0.200456978800138 0.405295293113893 0.427432599513973 0.683851308213853 0.490768705253029 0.566452660982159 0.405805451173121 0.735831579821596 0 0.672610103086313 0.475117389867834 0.000105940982035991 0 0.000481728886046565 0.000193151261004698 0.264029498312545 0.999875740754768 0.326809720661316 0.524605460470637 3.29808838232929e-05 0.000124259245232136 9.84473663250948e-05 8.39984005234436e-05 89 3601
582 332762 2 0.6 0 "LAT" "MO" 0.244298611904111 0.515850863824957 0.186821602060453 0.394242207566638 0.231141861406909 0.206455194997958 0.50564037971249 0.441187641277615 0.186665182414148 0.200970374877714 0.404682326777242 0.429256920278852 0.681895668308978 0.487214241034455 0.574457159352314 0.409728857148274 0.677424758767257 0 0.674516523839753 0.453276526357293 0.000107674421416959 0 0.000472594764597776 0.000190165885038609 0.322426946659931 0.999871116702919 0.324892930628538 0.546438606281105 4.06201513943971e-05 0.000128883297080958 0.000117950767110765 9.47014765635696e-05 91 3601
583 749909 3 0.6 0 "LAT" "MO" 0.244736573756389 0.511459120915882 0.19109147139318 0.39896465255361 0.233073330087245 0.201277581692508 0.509354173179549 0.435565065779096 0.18483231028636 0.201274860511502 0.400381866778427 0.435203613906631 0.679087485536142 0.485402143552095 0.577198642191042 0.411720563042766 0.602026506967292 0 0.644339157738723 0.414685863713036 8.08685834727313e-05 0 0.00039892757303213 0.00015476053124873 0.397840298059622 0.999874352660898 0.355144675071662 0.585062014410493 5.23263896128844e-05 0.000125647339102328 0.000117239616582893 9.73613452218649e-05 83 3601
584 821112 4 0.6 0 "LAT" "MO" 0.242157569875184 0.519467083593015 0.1821526214415 0.390503073960743 0.236123141871297 0.203594171584435 0.509026926539185 0.439382159347575 0.1877285689729 0.199846008582983 0.400970984714717 0.43110314398557 0.681874883330916 0.489026854255002 0.569727198997384 0.407859690531524 0.699578690818851 0 0.688259433721364 0.460453057948037 0.000102074693234312 0 0.000492454617405109 0.000192341226043812 0.300278405588242 0.999860190417931 0.311086378907363 0.539241851386913 4.08288996721252e-05 0.000139809582068706 0.000161732753868285 0.000112749439006376 92 3601
585 539310 5 0.6 0 "LAT" "MO" 0.250705073022739 0.516935269070635 0.19085885142102 0.393097791939547 0.228064565763292 0.200763689067681 0.502801986705032 0.438286526519512 0.186461632148451 0.198214175660045 0.407173051459608 0.432439484139499 0.679533327853712 0.486185046718408 0.575534659229517 0.41097690283896 0.693882622120824 0 0.633515950185733 0.44811223842329 9.40304880470789e-05 0 0.000310662224701853 0.000131715057501247 0.305980064994861 0.999875206529547 0.365988978627171 0.551641568437769 4.32823962678813e-05 0.000124793470452691 0.000184408962393789 0.000114478081439902 90 3601
586 371165 1 0.7 0 "LAT" "MO" 0.243444332192215 0.515514383988517 0.186557133101915 0.394629889295488 0.235735073215513 0.196088268437964 0.515427559548047 0.419842385792382 0.182091676970666 0.20609022498907 0.39459372446486 0.440701302762708 0.675267673845692 0.483267319061178 0.57473903506165 0.410284455026574 0.666652991683035 0 0.655973767838698 0.439214725842533 9.60342617343321e-05 0 0.000709546693707939 0.000258249112381204 0.333211077627512 0.999877248612358 0.343218760561657 0.560440886506225 3.98964277184006e-05 0.000122751387642238 9.79249059375844e-05 8.61385388609944e-05 90 3601
587 320143 2 0.7 0 "LAT" "MO" 0.240044008330179 0.505264965610761 0.190214951850582 0.399925696316856 0.23242721468705 0.202888214034459 0.508595737022714 0.437827361291658 0.184881096029645 0.200411732261943 0.401036069604108 0.432056334716342 0.675359437051688 0.483623649096763 0.57550778014217 0.411318958061737 0.549937983137304 0 0.447781541960623 0.334064672672649 0.0531811995808343 0 0.205034722936217 0.0840832922869505 0.396828528877095 0.999862400348508 0.347033781039912 0.581740064721182 5.22884047661793e-05 0.000137599651491579 0.000149954063247924 0.000111970319218351 85 172
588 222905 3 0.7 0 "LAT" "MO" 0.239846171140312 0.499768571707073 0.193955210895586 0.403830369524482 0.230597737940836 0.203039239415036 0.503372245994164 0.44185368517227 0.188118333539309 0.195576408386501 0.406756103539822 0.425302521376042 0.673483148496184 0.481553595855731 0.577649952821396 0.412233641040881 0.543713338049815 0 0.553327714993356 0.366993919085801 0.0699759675141062 0 0.154515489027331 0.0739934204359524 0.386254762038373 0.999864585060648 0.292007993952972 0.558900608033102 5.59323977052971e-05 0.000135414939352111 0.000148802026340269 0.000112052445144517 90 766
589 154958 4 0.7 0 "LAT" "MO" 0.244856928552773 0.515931003044131 0.18715563116004 0.394067601716859 0.234993356728773 0.192822596938838 0.505841193580085 0.421418118688334 0.189496423027596 0.201585252226195 0.404458458226868 0.440212934752038 0.672672882220384 0.481315479318759 0.578237306413831 0.412977286979228 0.657198807520573 0 0.591275582579296 0.414945001203774 0.00198030055670645 0 0.0181439974651012 0.00635869949064216 0.340774820967745 0.999873708130954 0.390433445024903 0.578591667422926 4.60709549757735e-05 0.000126291869045855 0.000146974930700526 0.00010463188265813 93 173
590 319991 5 0.7 0 "LAT" "MO" 0.245562923795623 0.516798716691462 0.187029590165899 0.393353565118347 0.231450072558184 0.197839004156168 0.510475411062135 0.422114331038634 0.182874098913442 0.205619312377456 0.399276535399538 0.438380980292035 0.674852000509976 0.482620255445714 0.575523001456797 0.410787247638274 0.683905193603492 0 0.661387100695245 0.45054999011549 0.000103209761725526 0 0.00076597655442353 0.000280815540492889 0.315953368066862 0.999880470973042 0.337735700528204 0.549080760922381 3.82285679210235e-05 0.000119529026957992 0.000111222222127225 8.84334216366737e-05 87 3601
591 559045 1 0.8 0 "LAT" "MO" 0.24128910730428 0.515182184975345 0.184664069081517 0.394053427957761 0.230111344450815 0.193219679579403 0.508567781644764 0.407415129329931 0.183559306273638 0.210750624115837 0.401740507937351 0.444040425094685 0.664620131334498 0.476089285823336 0.578973999470992 0.413894928535264 0.670275211597448 0 0.582128232605574 0.420059079928125 0.0085051331368341 0 0.0459230582325649 0.0177485675020897 0.321116360751226 0.999016980259951 0.370555953057555 0.561382403976724 0.000103294514491575 0.000983019740048571 0.00139275610430553 0.000809948593061023 91 288
592 107666 2 0.8 0 "LAT" "MO" 0.244294695168162 0.515297148469674 0.187357995927144 0.394844590202676 0.237380386773741 0.186202986461053 0.509741750923766 0.406547025176885 0.188244085404364 0.202650864044281 0.400520143662286 0.442177543373746 0.667878068402955 0.477543880492296 0.578252945375789 0.412557979656948 0.652948557926425 0 0.665959363079797 0.435075230007681 0.00032535540313664 0 0.00154632952767049 0.000594446643957184 0.346680989253292 0.999879222314246 0.332378950722725 0.564237656693051 4.50974171461954e-05 0.000120777685754296 0.000115356669807413 9.2666655310826e-05 92 544
593 494270 3 0.8 0 "LAT" "MO" 0.24228044293265 0.510293039906611 0.190203503607122 0.400201246429489 0.233608535592615 0.183494405689619 0.50773329967399 0.393676333532856 0.186688722816259 0.212687832819722 0.40215934504692 0.455908918898313 0.659383384214885 0.470370308295879 0.589580059243102 0.41970032051244 0.582207550752438 0 0.579490845998251 0.384445959324451 0.000516118207439586 0 0.00393462261758743 0.00140724522985849 0.417223185209975 0.999878348853258 0.416278938163262 0.613994898836813 5.31458301472036e-05 0.000121651146741834 0.000295593220899571 0.000151896608877507 87 648
594 199903 4 0.8 0 "LAT" "MO" 0.236733113844114 0.504387516593713 0.188024755933125 0.400289930392572 0.23307180277137 0.195905002352581 0.502990491613933 0.423014189730507 0.190493784721891 0.202512694141492 0.407343761432735 0.436720639452296 0.665709918968065 0.476618365773302 0.581031234796508 0.41504450904507 0.606780444414168 0 0.480450138010465 0.36244696264272 0.0563462401889557 0 0.19662146132126 0.0821960117216483 0.33666963544834 0.996405073677716 0.321940493368882 0.553762822061648 0.00020367994853627 0.00359492632228368 0.000987907299392782 0.00159420357398284 94 792
595 832447 5 0.8 0 "LAT" "MO" 0.246849684140066 0.519822604009043 0.185505752215992 0.390168312794665 0.230573348910823 0.187825521278872 0.507196248561114 0.400619970459704 0.184794618427337 0.210307419718251 0.402806784984084 0.448298252923319 0.665248554329761 0.475418229929755 0.58060779036158 0.414146055347147 0.692505374496687 0 0.63483866807588 0.444915318457936 9.48893748944872e-05 0 0.00112000361416642 0.000386889172094766 0.307326581285119 0.9998524867809 0.363652111296926 0.554500285627435 7.31548432990831e-05 0.000147513219100415 0.00038921701302821 0.000197506742534986 86 3601
596 865409 1 0.9 0 "LAT" "MO" 0.241358214341712 0.502874361034995 0.192477738474981 0.400690137266167 0.231285503809823 0.185833124832804 0.508725106995893 0.401094951430325 0.184398926063182 0.205611439404303 0.401315548572112 0.443478072935229 0.658476842984339 0.470637418763205 0.582488103942466 0.415521853193523 0.607714654292063 0 0.520242631127033 0.377795673535272 0.0646277879859948 0 0.143006109700438 0.0678236972661696 0.327609509074217 0.999853825891029 0.336572265149117 0.554258621068554 4.80486477252203e-05 0.000146174108970739 0.000178994023411982 0.000122008130004176 89 767
597 875883 2 0.9 0 "LAT" "MO" 0.249211849686898 0.521204065047887 0.185977235984284 0.388752538378566 0.231603067637823 0.180851537307511 0.512930604429112 0.384879921678204 0.181040696744127 0.21174036505702 0.397372030745519 0.450359958779705 0.661666454632232 0.472519755332341 0.578758297785432 0.412510910323095 0.692295784689324 0 0.650076261046429 0.450007695226336 0.000503160256060295 0 0.00333269809335878 0.00122498764109514 0.307162139375221 0.999879972054483 0.346457221504584 0.5486717733566 3.89156793945289e-05 0.000120027945516805 0.000133819355628662 9.55437759685318e-05 93 167
598 203183 3 0.9 0 "LAT" "MO" 0.243216007532153 0.520115260781099 0.182369786961562 0.389809523605551 0.22942784163583 0.182618178391618 0.501029246306343 0.385885387490462 0.189218587332774 0.21272732754849 0.409354779947961 0.449299019106765 0.655262027559601 0.46815009002618 0.584315701842825 0.416691839279488 0.709530187243323 0 0.677603547381228 0.464234178825788 0.000305201195150903 0 0.00583089597856004 0.00196783318577087 0.290111927934969 0.999565310446689 0.313788813441816 0.532749225452562 5.26836265571756e-05 0.000434689553311237 0.0027767431983957 0.00104876253587972 93 288
599 276562 4 0.9 0 "LAT" "MO" 0.242388141708408 0.511477158721366 0.189142776494448 0.398731884231898 0.231105032086048 0.178106992938388 0.508152472095582 0.377933864470149 0.184399566589948 0.215864782902877 0.401680765967811 0.457735382136366 0.651600166732844 0.46513336190789 0.589407125987273 0.419908868036652 0.646134310905332 0 0.592841806636899 0.412959607649118 0.000268950232137925 0 0.00643429034067709 0.00211761103519857 0.353549507097815 0.999873694055692 0.400513776993903 0.584797840948707 4.72317647158564e-05 0.000126305944308299 0.000210126028521089 0.000124940366975976 80 168
600 684512 5 0.9 0 "LAT" "MO" 0.243906052361774 0.515412177250149 0.18584316776403 0.392444763213744 0.232686605910532 0.182053073991913 0.511403294094108 0.386401315648673 0.183060515221444 0.213311675289682 0.398746953851583 0.452485864543224 0.658645732264219 0.470405527783922 0.582215358275156 0.415015635194776 0.670930986027686 0 0.589363770172671 0.421103998788493 0.0223116757517214 0 0.0605919990333439 0.0269139627626652 0.306718746219763 0.999880368162707 0.349853641683034 0.551868503626488 3.85920008289896e-05 0.000119631837292735 0.000190589110951102 0.000113534822353915 93 898
601 403165 1 1 0 "LAT" "MO" 0.247086489495302 0.522293556446006 0.182800672333082 0.386095147442885 0.236252345024717 0.170844745621477 0.51600825780218 0.367682154072001 0.182126884030614 0.211437263590324 0.393846482327609 0.454767219180791 0.654183580141496 0.468413665235694 0.57636481995402 0.411894112596091 0.691757465675862 0 0.619030249446666 0.435522527588403 0.0156657988898087 0 0.050810365812545 0.0212112131374856 0.292520487248562 0.999764222139795 0.329461741190209 0.542951497333649 5.62481857665959e-05 0.000235777860205402 0.000697643550580419 0.000314761940462402 89 166
602 359312 2 1 0 "LAT" "MO" 0.243455661661217 0.512074656536078 0.189008867803271 0.397269797701068 0.238461213604013 0.169634614993922 0.51623788922835 0.366008376650584 0.183494813517569 0.212351358573402 0.393603872449761 0.457912029686743 0.651551490259152 0.464783036184469 0.584855039894242 0.416502767831041 0.62366632463653 0 0.577272326490358 0.395789552100188 0.00949997508096719 0 0.0680762789585996 0.0242387574019696 0.366787816091847 0.999874713903879 0.354511963810411 0.579869873963812 4.58841906548532e-05 0.000125286096120805 0.000139430740631315 0.000101816534031187 88 2097
603 35429 3 1 0 "LAT" "MO" 0.244665819300218 0.517974796476382 0.185268607719782 0.39193883986576 0.230169937731045 0.171611402470164 0.503477051780306 0.365206553592451 0.18766893693705 0.21323163478485 0.406665052561765 0.453567343613741 0.646447159501427 0.461644704407334 0.586169179441682 0.417796209731201 0.675385612235634 0 0.656750585473944 0.444746075330306 0.00178687256761179 0 0.010452759939886 0.00392137309102903 0.322784838436948 0.99987190067881 0.332579217467858 0.551206407997059 4.26767598062708e-05 0.000128099321190216 0.000217437118312322 0.000126143581606002 84 3291
604 619389 4 1 0 "LAT" "MO" 0.244968884157488 0.51270320902138 0.190008210504313 0.397395143753284 0.233485072140937 0.167384662033869 0.509051382733694 0.358181248766749 0.185661439347429 0.215751140979022 0.401014790861948 0.461486292535734 0.645838618332294 0.459757799257722 0.591420790830764 0.420281301819884 0.655106621943279 0 0.645741546969314 0.431144068309192 0.000667792412863149 0 0.00847594004174871 0.00285527303016086 0.343584198618836 0.99932761220761 0.336809927146966 0.562774349834221 0.000641387025021799 0.000672387792389488 0.00897258584197111 0.00322630882642612 90 1141
605 645962 5 1 0 "LAT" "MO" 0.24355103251582 0.520032164200958 0.182707640166225 0.389911837238571 0.23328159044403 0.165418290932093 0.506378984989938 0.350313255454849 0.187821791627712 0.221578993507986 0.404118249032813 0.468953177963885 0.642250913891943 0.458079109959986 0.592108425301924 0.421543916024303 0.713120227672428 0 0.581899953049416 0.431125784201753 0.000115781936214278 0 0.00091935945746844 0.000325038152447321 0.286723774628981 0.999875655097216 0.416744942469776 0.568358188936868 4.021576237728e-05 0.000124344902784223 0.000435745023340456 0.000190988708932127 92 3601
606 658615 1 0 10 "LAT" "MO" 0.245336941212915 0.523643459548461 0.181197459022942 0.386537053864302 0.237448421383056 0.233504908724575 0.509925115696587 0.525684530421029 0.187933229201795 0.170848235133048 0.399643522000154 0.384271149555383 0.716290271320545 0.519304451129577 0.539978923357785 0.390615887835418 0.667840298070812 0 0.713076329443282 0.460361713766067 8.62149259746672e-05 0 0.000163914699606952 8.28116130090923e-05 0.331954220767286 0.999513192500928 0.286640494133644 0.539313925239627 0.000119266235927258 0.000486807499071773 0.000119261723466466 0.000241549381296902 87 3601
607 812716 2 0 10 "LAT" "MO" 0.251217883839994 0.527585969015069 0.18220218509884 0.382352426197252 0.229079228089489 0.233685694287749 0.500572192157521 0.527403985569479 0.189136824325753 0.169628847355271 0.4093187057143 0.382445468458591 0.713982806217231 0.518165339012489 0.540967856779864 0.391748476557529 0.716792267545946 0 0.733718293805113 0.491049113954107 0.000100302321024987 0 0.000209841912694763 0.000103701502242729 0.283071304250044 0.999876150918632 0.266002746569175 0.50877198449648 3.6125882985052e-05 0.000123849081367502 6.91177130176172e-05 7.52000471701049e-05 81 3601
608 298402 3 0 10 "LAT" "MO" 0.250986872014518 0.536868814412038 0.17429275534512 0.372709890641006 0.22324413047207 0.239715892577053 0.491743166063749 0.532122740199947 0.191852072560907 0.170233788422398 0.418421269948329 0.377587173541063 0.713946895063642 0.519997245889657 0.536378616328424 0.389839300399401 0.776749974962796 0 0.758537927707507 0.525758298671832 0.000148088009899051 0 0.000331147195971503 0.000162665168138448 0.223071095886253 0.999800136429249 0.24106132838278 0.473981934201361 3.08411410518044e-05 0.000199863570750848 6.95967137415375e-05 9.71019586680989e-05 93 3601
609 75992 4 0 10 "LAT" "MO" 0.247122359253427 0.529212705883371 0.177846890277181 0.380614142678315 0.228551971993064 0.239871171608885 0.503513518675769 0.532093209616498 0.186520338983478 0.170418883289675 0.406202880188982 0.377598245942435 0.715545502855375 0.521189394236249 0.534786112550334 0.388579859192608 0.732954567803661 0 0.760505110308479 0.506713792385862 0.000142128357001021 0 0.000529261470639526 0.00022586663954262 0.266868837042906 0.99987852783762 0.238916288556878 0.492992954103345 3.44667964323289e-05 0.00012147216237989 4.93396640036148e-05 6.7386871250998e-05 87 3601
610 181443 5 0 10 "LAT" "MO" 0.249458135230461 0.532141962957852 0.177088353646143 0.377571602658752 0.231190647670751 0.233688702836826 0.500971530461687 0.52599257990591 0.190730505782266 0.170685041216255 0.409008186401379 0.383828345927227 0.714337485738038 0.519331090562145 0.538503900644664 0.39052860835581 0.752833966487089 0 0.73563702214237 0.502211352746032 0.000104507581172889 0 0.000238373026023017 0.000114206853310972 0.247030714783795 0.999885167786335 0.264071065326128 0.497608863413214 3.08111479435064e-05 0.000114832213665316 5.35395054788078e-05 6.55769874425622e-05 89 3601
611 267605 1 0.1 10 "LAT" "MO" 0.248424632495392 0.528212685650561 0.179630635549743 0.381692938722536 0.231702616796664 0.232382592456133 0.499295555430007 0.52378681257684 0.192245864184548 0.169206604973425 0.410518090670465 0.380965039980222 0.712509841748188 0.51672466506573 0.541083104707717 0.391509727897071 0.713444305272945 0 0.772174459433608 0.49998720189556 9.7212040128972e-05 0 0.000213527251219013 0.000103578765282462 0.286422484277183 0.999875303619853 0.22754938259236 0.499835576291655 3.59984097427639e-05 0.000124696380146987 6.26307228131772e-05 7.36430475027149e-05 89 3601
612 763875 2 0.1 10 "LAT" "MO" 0.25261285822671 0.5258494577332 0.184693082217981 0.384084092703439 0.228680738939312 0.229403701409394 0.507415089409899 0.50729924901241 0.182985924302517 0.180166607335855 0.402376394233707 0.398029495633288 0.710697298575417 0.513430974484988 0.547845613856354 0.394971165511434 0.712957713258111 0 0.658197844970542 0.465800302428634 9.14378561229137e-05 0 0.000202776555156886 9.82098518308659e-05 0.286905119983271 0.999852312005175 0.341442431745531 0.533986810120856 4.57289024943732e-05 0.000147687994825474 0.000156946728770119 0.000114677598678778 87 3601
613 192096 3 0.1 10 "LAT" "MO" 0.250234643417624 0.534080748833085 0.176133249469602 0.37568689304418 0.230137321197862 0.233493709670807 0.503010718595244 0.520243059571478 0.187992452754557 0.172859279690873 0.406826373931027 0.384747871432449 0.713865674286292 0.518820862716503 0.536984981915033 0.389432878571171 0.736534186270951 0 0.737213782564933 0.498738460297792 9.84637936068411e-05 0 0.000250618437515172 0.000116654094453803 0.263335339154564 0.999880638986803 0.262479048045945 0.501076580816289 3.20107808779384e-05 0.000119361013196677 5.65509516072152e-05 6.83047914649479e-05 88 3601
614 871274 4 0.1 10 "LAT" "MO" 0.245101743369528 0.531552078229448 0.174519091991232 0.378128213166036 0.231801126196039 0.237394586849266 0.504894209989221 0.52428902338697 0.187759382925651 0.172455395004028 0.404688296175526 0.380387408493546 0.714297456414833 0.519858379602741 0.534733869920911 0.388158694046068 0.76182711611197 0 0.793049648381932 0.524473631446594 0.000102989772025525 0 0.000276166556834968 0.000127283792681872 0.23803988993113 0.999879064184849 0.20662494518207 0.475333087421218 3.00041848741211e-05 0.000120935815151536 4.92398791627303e-05 6.59973395064407e-05 89 3601
615 112654 5 0.1 10 "LAT" "MO" 0.24975921461371 0.530988398998541 0.178321013666838 0.378808973142928 0.226827707897196 0.236606953306686 0.497322833426964 0.529384453677206 0.190149451451056 0.167865653064609 0.412516144205048 0.375183342716638 0.713193875817592 0.518897959643033 0.536336118182503 0.389232900084249 0.729425128538537 0 0.810031513202929 0.523319790812085 0.000104709271532325 0 0.000268745157097387 0.000125839488158343 0.270434972005274 0.999880242927501 0.189661666547759 0.476491216121546 3.51901846565114e-05 0.000119757072498679 3.80750922154164e-05 6.31535782109237e-05 90 3601
616 550644 1 0.2 10 "LAT" "MO" 0.249537616895032 0.536606512270694 0.173563309718574 0.373034773860148 0.228525566337429 0.232874231296251 0.499558953603875 0.512230438456807 0.189575661374774 0.176216264067582 0.410551136563908 0.387220584204712 0.710937414528712 0.515894810459531 0.53935523516093 0.390562968131077 0.766742480365983 0 0.738002701918226 0.51095712510633 0.000110447899957952 0 0.000247477490735391 0.000120428618438517 0.233098023263141 0.999653081501156 0.261607406855265 0.488746762397732 4.90484709180992e-05 0.000346918498844236 0.000142413735773808 0.000175683877500089 87 3601
617 515867 2 0.2 10 "LAT" "MO" 0.247948643558618 0.531906517778928 0.176201487430499 0.377828193610316 0.232230766847958 0.232248760319435 0.503355499258835 0.51823514249901 0.18934701674761 0.17092700730155 0.406363626063505 0.380910127668104 0.712428170726011 0.517551203568381 0.536475511479659 0.38874760448712 0.746984457372966 0 0.79051573104575 0.518103880614405 0.000220069672346533 0 0.00131230890019245 0.000508549331242649 0.25276485453426 0.999879183690849 0.208120786957137 0.481320803894481 3.06184204268864e-05 0.000120816309150806 5.117309692067e-05 6.67661598709355e-05 87 3601
618 843989 3 0.2 10 "LAT" "MO" 0.248923727992023 0.528055783229081 0.180131517354486 0.381884679285555 0.238149176345168 0.221935875671911 0.512623357681616 0.500839000651231 0.186198288498864 0.176940597520077 0.396976646823608 0.398942095287095 0.709008780009102 0.513777975536902 0.543270403373427 0.392804326892924 0.70962689249238 0 0.68858899324388 0.465608958069322 0.000216974534728512 0 0.000886587292514597 0.000357242444593674 0.290108553580895 0.999629258786369 0.310265221908977 0.533810878209857 4.75793919973964e-05 0.000370741213630714 0.00025919755462837 0.000222921276227824 89 3601
619 703787 4 0.2 10 "LAT" "MO" 0.248651056337564 0.532282769039213 0.176418019216623 0.377392077288855 0.226040096059284 0.232532349605221 0.498047907044183 0.50934504731586 0.188833262592193 0.178307104429909 0.411944236565821 0.390192712066437 0.707223502002068 0.513010229406769 0.543558386238726 0.393434731563725 0.770118726637127 0 0.724100562403257 0.508911200398162 0.000108970419953431 0 0.000249880955501178 0.00012108962969715 0.229738862878683 0.999862835777292 0.275541290674335 0.490876241389267 3.34400642365923e-05 0.000137164222707652 0.000108265966906073 9.14685828736937e-05 86 3601
620 795517 5 0.2 10 "LAT" "MO" 0.250848569071586 0.529092530938888 0.180591631987155 0.380686039821002 0.228834431332019 0.232048816534496 0.506391931827057 0.51209998367875 0.184165294464294 0.175660982321045 0.403572830215961 0.387259614100717 0.711731816938101 0.515716309173849 0.540417908772494 0.390723497187292 0.740454330475026 0 0.758517029009592 0.509000802062208 9.91665262617363e-05 0 0.000263688151613288 0.000121693566751868 0.25941641983457 0.999839371302667 0.24116774816765 0.490798480272952 3.00831641423089e-05 0.000160628697332557 5.15346711447186e-05 7.9024098087999e-05 88 3601
621 756667 1 0.3 10 "LAT" "MO" 0.246011748056372 0.526104915068208 0.179575882391666 0.383772734272216 0.236804574102368 0.224678606392595 0.514563192224554 0.495578945168027 0.183534211012529 0.180586230748367 0.39510190206607 0.397895645929275 0.707494928551335 0.511939466915003 0.543696324152562 0.392505112405178 0.714147637151982 0 0.733923525225071 0.483710565649582 0.000389373609663278 0 0.000682898978087723 0.000355660535222098 0.285391316267637 0.999808350424051 0.265278928582565 0.515808335145515 7.16729707180424e-05 0.000191649575948922 0.000114647214276502 0.000125438669680312 83 3601
622 836733 2 0.3 10 "LAT" "MO" 0.253350866598947 0.534231476647301 0.178125572975875 0.375423214584755 0.228589672901414 0.227709644812832 0.507565335575108 0.504095968328966 0.182915213541555 0.175951024176975 0.402217300971293 0.389145878813396 0.709650184313194 0.515244011976623 0.536991810694404 0.389091878678705 0.750903013405398 0 0.752068968623943 0.51094198287291 0.000235157455724512 0 0.000371074199688151 0.000204461412052035 0.248832390820145 0.999882723960479 0.2474948469474 0.488784305016066 2.94383187330625e-05 0.000117276039521083 6.51102289689947e-05 6.92506989717103e-05 89 3601
623 212684 3 0.3 10 "LAT" "MO" 0.250382351983771 0.530530386100352 0.179064793705468 0.379232650699029 0.226881787186076 0.228806643685652 0.498276733642282 0.504226797817988 0.189392425347696 0.176674924976045 0.411709987405141 0.388996782518541 0.7060707828555 0.510873461498152 0.545132144029209 0.393555758766198 0.747565531185375 0 0.76096614462363 0.512992790806103 0.000126033556721343 0 0.000371570320140598 0.000166957777595159 0.252277548777184 0.999883048907369 0.238607314322876 0.486773882492811 3.08864807203266e-05 0.000116951092630697 5.49707333533517e-05 6.63689234906198e-05 88 3601
624 454558 4 0.3 10 "LAT" "MO" 0.251759826607641 0.530785607380161 0.179810767768582 0.378912123136215 0.226386131760477 0.227958956892175 0.50546956922628 0.498518608904395 0.183072307247091 0.180710567883331 0.404485646044668 0.394820565021414 0.706104915260293 0.511521178335857 0.543593642899004 0.392865335897308 0.763401256883401 0 0.752647012678617 0.51682046148244 0.000109760355836677 0 0.00029467554460704 0.00013587279268246 0.236458438940796 0.999876944941918 0.247005786953173 0.482976413176367 3.05438199665002e-05 0.000123055058081979 5.25248236030572e-05 6.72525485100415e-05 90 3601
625 526439 5 0.3 10 "LAT" "MO" 0.248116168521084 0.524374706094454 0.18255081738705 0.385523185572662 0.233464658350707 0.223723846535652 0.50822982808068 0.498739291602732 0.186294147985013 0.177168157917071 0.401556762423681 0.394513355420218 0.705304673407443 0.51032877125849 0.546013123289133 0.3941512528297 0.718523563691581 0 0.761439874081257 0.496462941224337 9.97990544230006e-05 0 0.000295070091223273 0.000130361693780157 0.281325044256094 0.999805633664515 0.238196874862129 0.503302833172136 5.1592997902018e-05 0.000194366335484562 6.81809653907147e-05 0.000103863909746928 89 3601
626 57254 1 0.4 10 "LAT" "MO" 0.250922473475205 0.53129926416957 0.178881828824882 0.378406637420813 0.232421090138896 0.219462845343035 0.505520547879155 0.491605535983109 0.187916601990617 0.176523413446906 0.404543389892357 0.394843489885739 0.702806408957135 0.509477875701868 0.543321844262404 0.392845880245174 0.760503572488934 0 0.743361113433209 0.506310159969633 0.000112571690598319 0 0.000367177220049459 0.000157886311560934 0.239354258931083 0.999874867083754 0.256215544119079 0.493462549560153 2.95968893849265e-05 0.00012513291624606 5.61652276624887e-05 6.94041586532777e-05 86 3601
627 350076 2 0.4 10 "LAT" "MO" 0.249194728437607 0.530733605198095 0.178021546244069 0.378894378499602 0.229097643852615 0.223124994308114 0.496175143673222 0.495668569224213 0.193037831872652 0.175954261051841 0.414209789521378 0.390690832055876 0.701417366598336 0.507397400167083 0.547013639168561 0.394935118858431 0.772172564794189 0 0.773979647933713 0.522995865175601 0.000402866892234323 0 0.00373244234375691 0.00136432305878924 0.227395538969318 0.999876139988431 0.222221669788147 0.475567906848044 2.90293442580306e-05 0.000123860011568629 6.62399343827819e-05 7.19049175659108e-05 92 426
628 324499 3 0.4 10 "LAT" "MO" 0.24836335137137 0.526687902146969 0.180836147054603 0.383180317970678 0.228571234479969 0.22115859575142 0.500340217389576 0.483837752560206 0.188840662756248 0.184353310831972 0.409788856951109 0.402865512816592 0.698093181602759 0.503546423137362 0.554030120642823 0.398790552627534 0.727321139712017 0 0.706655927621843 0.48520392644114 0.000133817485049791 0 0.000297770416211943 0.000144205294915967 0.272511532387199 0.99988484495487 0.292978198372341 0.514580610779935 3.35104157335222e-05 0.000115155045129625 6.81035896037719e-05 7.12574840091881e-05 89 3601
629 734073 4 0.4 10 "LAT" "MO" 0.247787747327314 0.524626601576551 0.182135540541817 0.385280228505989 0.230905682052723 0.219170846123319 0.501458219009966 0.485559964216075 0.189942630724528 0.181162285509821 0.40861246790452 0.401050486487519 0.697864275503356 0.503807802410206 0.553240456776166 0.398586006531347 0.708583275660477 0 0.730799678011529 0.484092297658081 0.000214378954891661 0 0.000671816211123507 0.000292722345958326 0.291157207220365 0.999844422056915 0.268405571926081 0.515508483450127 4.51381642657951e-05 0.000155577943085071 0.000122933851266476 0.000106496545833059 85 3601
630 638635 5 0.4 10 "LAT" "MO" 0.247063014394722 0.520230212666008 0.185249470104973 0.389859602935286 0.233455856826748 0.213838136866802 0.505719062996496 0.475639577704286 0.188495987446285 0.18514654605241 0.404198952659275 0.411328415114003 0.694357008088273 0.500576715016416 0.558892003603668 0.401985405363674 0.681396949192375 0 0.679306766371441 0.454724339118294 9.37661857608561e-05 0 0.000312058695192293 0.000132309481465276 0.318466177133823 0.999878514194205 0.320285411029548 0.545057447976855 4.31074880417677e-05 0.000121485805795391 9.57639038187152e-05 8.59034233859922e-05 90 3601
631 819857 1 0.5 10 "LAT" "MO" 0.249181780186936 0.525820726735279 0.182158152551512 0.38403256832639 0.229334874063772 0.213699596462674 0.503956962431148 0.466336638933732 0.186644419432827 0.189406564056534 0.406274423785886 0.412664931635406 0.692216250713381 0.498683225312666 0.558209136040873 0.401132536345503 0.729359450694163 0 0.707345604885985 0.485110391121012 0.000105606488233195 0 0.000489613254954737 0.0001956049408257 0.270501457201087 0.999876421937429 0.292078180709374 0.514614030909028 3.34856165173657e-05 0.000123578062570586 8.66011496863402e-05 7.997302913418e-05 92 3601
632 648658 2 0.5 10 "LAT" "MO" 0.242672881763055 0.517813430403729 0.18402908648157 0.392446757107061 0.234597482513905 0.214749836460258 0.508229466201077 0.467723730148933 0.187082339410774 0.189074902869982 0.401425809173919 0.411395408189611 0.692020200737218 0.497748126425934 0.560186328762326 0.402050329509635 0.639382880890445 0 0.682540609479565 0.440841887541829 8.18921125422682e-05 0 0.000303354094701201 0.000126657079200996 0.360489196721381 0.999868561284822 0.317012409036395 0.558925304034127 4.60302756313416e-05 0.0001314387151778 0.000143627389339469 0.000106151344843269 88 3601
633 185814 3 0.5 10 "LAT" "MO" 0.247588310340139 0.526392671977987 0.180485109288089 0.383442256244242 0.234125433803284 0.21313474178268 0.511621980422653 0.468296551656018 0.18418172635909 0.187263549161529 0.398316698007815 0.411003761351063 0.694848485926104 0.502043773413 0.551930384808708 0.397811074346244 0.725026122858378 0 0.662173339499894 0.465218667178579 0.000193300198723838 0 0.000400202261107534 0.000195966874267508 0.27474436084278 0.999876960249196 0.337322766806866 0.5344987563511 3.62161001176709e-05 0.000123039750803582 0.000103691432131703 8.66095960536888e-05 89 3601
634 64319 4 0.5 10 "LAT" "MO" 0.247947218131754 0.528402955223037 0.179048916101061 0.381326184203538 0.230173314685415 0.214517946133012 0.499118605053887 0.473688577502806 0.191370685535233 0.18371803719954 0.411132708351598 0.405214606149278 0.692638478950181 0.500370009510788 0.554137638835835 0.399474622974357 0.754321600847055 0 0.717797009823713 0.495994202640867 0.000107872894531474 0 0.000415627461814056 0.000172343144812188 0.245535270368745 0.999840786336304 0.281640587676504 0.503721557145808 3.52558896686671e-05 0.000159213663696051 0.000146775037968419 0.000111897068512813 89 3601
635 711103 5 0.5 10 "LAT" "MO" 0.247004937336589 0.532537713514526 0.175030244886394 0.377097626650553 0.231120597215035 0.216367952574652 0.500862449161509 0.471765243736328 0.19051423969555 0.18697109046906 0.40903869501265 0.407286313487492 0.694493487126276 0.50147859762569 0.552515575051004 0.398139051686958 0.77230325192871 0 0.694218772006775 0.494083182448265 0.000348259665634125 0 0.00324840125458446 0.00118009499191618 0.227320931964386 0.999880981915493 0.302448313213283 0.504660657923921 2.75564412698844e-05 0.000119018084506921 8.45135253580762e-05 7.606463589853e-05 85 3601
636 578531 1 0.6 10 "LAT" "MO" 0.249095301563819 0.532752884879004 0.176346368147833 0.376860346429695 0.234242920734384 0.209226606725317 0.506638301837891 0.459318531291887 0.188279673138352 0.187290536503674 0.403677079926918 0.410801301926535 0.692564829023521 0.499578475242607 0.551916577789859 0.397320393499626 0.78385204638363 0 0.708057842499393 0.500777738195011 0.000222069356883995 0 0.000613075563876874 0.000274372695529104 0.215898822104604 0.999874303108726 0.29124055511747 0.498868526294185 2.70621548817783e-05 0.000125696891274024 8.85268192601643e-05 7.93628152751438e-05 89 3601
637 572209 2 0.6 10 "LAT" "MO" 0.249319508987999 0.524381056105297 0.18345843532463 0.385588454091282 0.232228709139709 0.206675034988861 0.507113049177724 0.455168781784048 0.186302532359711 0.188720974759629 0.402718674801099 0.415085839805593 0.688223253116569 0.495686198286338 0.55848194244397 0.401273064036199 0.694925396006829 0 0.689382028965129 0.464427421323518 9.78239954777236e-05 0 0.000513649516789743 0.000198476469889944 0.30493624547005 0.999854374515558 0.309801551161158 0.535215197662062 4.05345276433968e-05 0.000145625484442419 0.000302770356922795 0.000158904544530902 89 3601
638 404176 3 0.6 10 "LAT" "MO" 0.246608500872193 0.52975020533922 0.176991890098022 0.379991650793071 0.233027249037941 0.212064434313624 0.506813149078271 0.462628837756915 0.187066079406579 0.186868582498846 0.402958941928565 0.407387493164112 0.691700184223757 0.499529696274182 0.550926552003447 0.397096671276133 0.744337960357576 0 0.725720760365296 0.49344553555969 0.000127701494360063 0 0.00124667591832579 0.000449781888193207 0.255500712534755 0.999875178155875 0.272948571686358 0.506024671865177 3.36256133087426e-05 0.000124821844125245 8.39920300209748e-05 8.00106869398221e-05 88 3601
639 225161 4 0.6 10 "LAT" "MO" 0.242521918906392 0.511054852787681 0.189754494508615 0.399400454536776 0.234944044584929 0.203537784789096 0.508446687488661 0.447079997165587 0.187162257269951 0.193128413202874 0.401442786283639 0.423612675740375 0.681003748280418 0.488995534387211 0.57004516498144 0.408294219066616 0.604678067428406 0 0.644056161962298 0.414214010062711 0.000126931942680363 0 0.00178414246882593 0.000612030410762367 0.395143320551213 0.999874607900432 0.353963197137986 0.585051417650645 5.1680077700836e-05 0.000125392099568121 0.000196498430889371 0.000122541875881924 90 3601
640 632771 5 0.6 10 "LAT" "MO" 0.247503441703618 0.517160812752629 0.188133282256443 0.392835069386243 0.235148192064653 0.201314543481439 0.502838406043162 0.452561157641142 0.192382768745892 0.186070770581938 0.407436344184426 0.417756062416406 0.68396617724971 0.491357614858636 0.566586821584273 0.406078271517985 0.686780122331157 0 0.698098219510043 0.46006446790566 0.000483606452575442 0 0.0030028392094182 0.00111069081833747 0.312688064114317 0.999878364099836 0.298803581451197 0.538737243179427 4.8207101950403e-05 0.000121635900164429 9.53598293412557e-05 8.75980965751102e-05 90 3601
641 171475 1 0.7 10 "LAT" "MO" 0.251000105506975 0.527648764717143 0.181933029020485 0.382149285495033 0.228234932294358 0.203270987000508 0.500902050320205 0.445764427436248 0.188257982874981 0.18915844602689 0.409296326327504 0.414234332861686 0.68250602480184 0.491662999895156 0.559349457922356 0.401931824393536 0.732662764494798 0 0.714455488437544 0.489213885178768 0.000611847823117141 0 0.00278335491751445 0.00111209240008571 0.266691821038717 0.999885185161813 0.282665548250471 0.509594147067712 3.35666433674343e-05 0.000114814838186512 9.56083944711547e-05 7.98753534346833e-05 84 2228
642 813334 2 0.7 10 "LAT" "MO" 0.248769045677445 0.52764088039486 0.180287196011421 0.382137536103274 0.232954425220788 0.202536388701796 0.501582998675045 0.449121319540829 0.191406113120732 0.185394083300083 0.408085370379527 0.410653323036131 0.68425985960003 0.493053380365184 0.557087392432236 0.400462385102206 0.723369539418608 0 0.754563288190926 0.494247714263689 0.000600069794998359 0 0.00564387374068674 0.00201279110074483 0.275996084186015 0.99987685015578 0.239703800578795 0.503658342153426 3.43066003781828e-05 0.000123149844219659 8.90374895921637e-05 8.11524821402133e-05 85 1497
643 740207 3 0.7 10 "LAT" "MO" 0.246465484320712 0.521674936062041 0.183470321171739 0.387975019105645 0.236425360295579 0.199906118270761 0.505974483285143 0.446551859368036 0.190458367191029 0.185630632432561 0.403943742998058 0.414168525476432 0.682796962887052 0.491837166573766 0.559559320795328 0.402149289489114 0.713155940629152 0 0.705841474677154 0.471463738517 0.00249879947602481 0 0.0176763845897952 0.00645583239972716 0.284287107827131 0.999876725055533 0.276364734335756 0.521981694496228 5.8152067692318e-05 0.000123274944466795 0.000117406397295027 9.87345870442993e-05 89 2459
644 167933 4 0.7 10 "LAT" "MO" 0.24968175788693 0.522691385949028 0.185120024792746 0.38727965134247 0.235476295391272 0.199231568277642 0.513740393797907 0.443358587575945 0.183274644015987 0.187415845904561 0.395837769999803 0.416579308356124 0.684389621555844 0.493634860325501 0.555810514713294 0.400011776303809 0.711496234214599 0 0.726512215447058 0.479288958094882 0.000360924365907234 0 0.00289954267189295 0.00104081636769379 0.288106372005997 0.999872670656335 0.270508538185996 0.519589872324658 3.64694134964142e-05 0.000127329343664691 7.97036950533285e-05 8.03532127660451e-05 87 3601
645 327925 5 0.7 10 "LAT" "MO" 0.253952424738689 0.528926869453917 0.182985425254026 0.380883931050911 0.222989681854211 0.202760136534741 0.495515473783357 0.444573831605959 0.18839616360071 0.189634809521586 0.414564382112709 0.415466433146811 0.679702243127641 0.489963103501064 0.561016398376322 0.403600939488119 0.723760617310267 0 0.68560004312772 0.480919928243974 0.000167469687821925 0 0.000849505314800576 0.000333884085075026 0.276032101184854 0.999865391566824 0.313448171584854 0.518656051612136 3.98118170567515e-05 0.000134608433175788 0.000102279972626336 9.01360588149907e-05 89 3601
646 103484 1 0.8 10 "LAT" "MO" 0.248955981378579 0.529444355989323 0.179019625886134 0.380319166210794 0.232810882727216 0.196066399633045 0.508584809534409 0.426281262891496 0.185589589439005 0.194255448960885 0.401316564561885 0.421846766610785 0.67783326373884 0.488017529174972 0.558864664286025 0.401407857885451 0.741810858811773 0 0.695796737259834 0.482498745131106 0.000144566508983971 0 0.00128290224890859 0.000460980243680399 0.258012326270306 0.999881325226264 0.302826305836808 0.516959761215925 3.22484089375914e-05 0.000118674773736237 9.40546544486959e-05 8.05134092894471e-05 83 3601
647 627872 2 0.8 10 "LAT" "MO" 0.248006537653444 0.532162419360141 0.176082563199309 0.37747715781697 0.229433300713725 0.199484043967 0.504027184042901 0.428109120525695 0.186531393878018 0.195882272935496 0.405986186944946 0.419903104614283 0.676923882334169 0.487656530262394 0.558496230012823 0.401444542766235 0.779454697490748 0 0.707652104637117 0.502359816611576 0.000127501313239256 0 0.00101924116509934 0.000376103743243437 0.220390503763426 0.999878746767449 0.291230311598219 0.497183083852471 2.72974325865876e-05 0.000121253232550548 9.83425995650517e-05 8.09957927096871e-05 87 3601
648 73048 3 0.8 10 "LAT" "MO" 0.244419398634377 0.522368072149287 0.181539087032217 0.387647922887193 0.234494631711697 0.195292422089434 0.507744632610027 0.425873287079323 0.187644638946912 0.193909933249193 0.402512018435468 0.422198041827467 0.674206452435507 0.485391801501805 0.563093659228322 0.40428139933142 0.691491274059123 0 0.704240813268838 0.464928112240347 0.000159806551164943 0 0.00172074405786755 0.000606349089237761 0.308303719192853 0.999570753404299 0.293919933867322 0.534268765401329 4.52001968588274e-05 0.000429246595701309 0.000118508805972382 0.000196773269086783 92 3601
649 671283 4 0.8 10 "LAT" "MO" 0.250441309554867 0.526751969485481 0.182275726974751 0.383142178820489 0.231207946372958 0.19296706420433 0.504326604565683 0.423384721241526 0.187673746760611 0.193875082928702 0.405749514442304 0.424867675056038 0.674616320132155 0.485171554848176 0.563824556664064 0.404603312399271 0.71189621180143 0 0.718178318534312 0.479563295662137 0.000137072288394236 0 0.0023785460193225 0.000801670593948522 0.287916449528185 0.999818583522111 0.279245182557169 0.51949483720162 5.02663819907625e-05 0.000181416477888783 0.000197952889196896 0.0001401965422937 71 3601
650 780017 5 0.8 10 "LAT" "MO" 0.251725455566099 0.530693869578133 0.179822199890462 0.378941088169253 0.232479985930741 0.19456510939618 0.503786394171208 0.431406251717183 0.189210683038951 0.187886743057863 0.406137303591714 0.416244218371758 0.67877055089302 0.489111802330925 0.556919625987275 0.400500230621239 0.775321110989183 0 0.792519379070171 0.525289540346429 0.000210030411667478 0 0.00113032247520528 0.000432041875051023 0.224439916142237 0.999855070431632 0.206266350987576 0.474193850915387 2.8942456911917e-05 0.000144929568368237 8.39474670477087e-05 8.4566863132455e-05 83 3601
651 138467 1 0.9 10 "LAT" "MO" 0.251587053936566 0.535550124067407 0.175793539348358 0.374032304127184 0.232928528482409 0.184952695903699 0.50276076716669 0.409402836741001 0.190442206215878 0.192163971738942 0.407203853588571 0.424590368350476 0.669468278322673 0.483117305066752 0.558399717303178 0.401971608734261 0.76713228023516 0 0.712176244898986 0.495589409884268 0.000105062022975866 0 0.000920213703504437 0.000325952030497488 0.232701241266533 0.999408091772998 0.286657616968607 0.503789483412382 6.14164753312526e-05 0.00059190822700155 0.000245924428901851 0.00029515467285318 87 3601
652 566812 2 0.9 10 "LAT" "MO" 0.248884653728216 0.531254454538495 0.177442970573567 0.378441470790882 0.229609250567555 0.188415645188931 0.501502787392598 0.406735314204862 0.189013729122514 0.198351400680539 0.409022606761326 0.427759314541435 0.666909549484702 0.479686422327237 0.56480810037662 0.405260085254586 0.755228115862672 0 0.661316961472154 0.477939362461662 0.000227040506294971 0 0.00204210143732599 0.00073460868521338 0.244515565982743 0.999873404850984 0.336488524255266 0.521225424635482 2.92776482903228e-05 0.000126595149016446 0.000152412835254374 0.000100604217643167 92 1862
653 76788 3 0.9 10 "LAT" "MO" 0.248177107312725 0.530922193789503 0.177186459505269 0.378861028941338 0.231284377360194 0.193085709293144 0.511271194582395 0.413293947326986 0.182229347979952 0.196739987468238 0.39893994028138 0.420652808075842 0.672547193966062 0.484608188910982 0.55615579495346 0.399817210059278 0.733357734682725 0 0.73568175761671 0.494662870337916 0.000178037779742713 0 0.00177756346664996 0.000639670746681711 0.266425672165637 0.999867623535229 0.262299510660201 0.504562430963063 3.85553718952121e-05 0.000132376464771111 0.00024116825643868 0.000135027952339631 94 3601
654 765289 4 0.9 10 "LAT" "MO" 0.249189507837228 0.535905075090365 0.173815008507689 0.373669840763819 0.23231426082529 0.188789226905727 0.501219730556111 0.412270083938013 0.191339509151993 0.193339766845136 0.408998853316741 0.421757441985568 0.670292995568245 0.483188119139362 0.558494284504818 0.401692260647472 0.784004208783543 0 0.724490593480569 0.506200285024162 0.000161530034861844 0 0.00125681267198384 0.000457633335887602 0.215800473158883 0.999850746311018 0.274007538512353 0.493202775220616 3.37880227120827e-05 0.000149253688981845 0.000245055335094487 0.000139306419334635 90 3601
655 653202 5 0.9 10 "LAT" "MO" 0.248486756207506 0.531998851950579 0.176495325639573 0.377637668320671 0.229883627057321 0.18874681060134 0.502855971880097 0.40796275400785 0.188226147355037 0.1975366649818 0.407771220847136 0.426416079375166 0.667117193866166 0.480699711992215 0.56225813797641 0.40420681640303 0.762789679809997 0 0.709771687160869 0.495947785517944 0.000230619752166592 0 0.00281720867807468 0.000985266078976156 0.236951156882674 0.999882413838235 0.287296824639437 0.502981724643079 2.85435551614968e-05 0.00011758616176482 0.000114279521618879 8.52237600005565e-05 90 3055
656 624811 1 1 10 "LAT" "MO" 0.250535014079779 0.529864786337101 0.179737703117518 0.379955615629929 0.23628941208343 0.176590868818768 0.518764838037279 0.384723553950235 0.179902222244354 0.199244873216335 0.39125550620176 0.433537566643757 0.663415294981977 0.477923960954108 0.558884798578207 0.401716372257564 0.711431296475846 0 0.657122082003121 0.456855330718336 0.000466876101797434 0 0.00644042923679723 0.00218126008450939 0.288066854610889 0.999874161642673 0.336185905894365 0.540830273620569 3.49728114678384e-05 0.000125838357327438 0.000251582865716761 0.000133135576585889 90 300
657 411130 2 1 10 "LAT" "MO" 0.250229656867001 0.526989537054828 0.181898749625285 0.382846637299432 0.23387357219664 0.177404442519606 0.507117637868003 0.391175162473125 0.187423385368882 0.193580306641869 0.402839703750093 0.426225153470812 0.661507671583247 0.475808063364246 0.562902441636037 0.403936594135255 0.724225692129595 0 0.745179753058495 0.490068711211255 0.000384938208542892 0 0.00426074890681515 0.00147407763055532 0.27534502598139 0.999823863589497 0.250354274287798 0.508318538664086 4.43436804717344e-05 0.000176136410503343 0.000205223746891849 0.000138672494103815 75 1139
658 620550 3 1 10 "LAT" "MO" 0.249001533421585 0.53743314589383 0.17252762783035 0.372146174735125 0.233597722465823 0.183229645159628 0.507679686196204 0.395952162342331 0.186759045397358 0.195078814276253 0.402279497991938 0.421068025950524 0.665828901047036 0.480063582044149 0.554365487503962 0.398786498299001 0.777950748723244 0 0.731380007738045 0.506340447632957 0.000117797272966979 0 0.00112826862306106 0.000403588929598092 0.221902215892522 0.999873842436376 0.267379615550092 0.493168126184463 2.92381112679426e-05 0.000126157563623998 0.000112108088801911 8.7837252982446e-05 84 3601
659 530261 4 1 10 "LAT" "MO" 0.252599930552651 0.533969485718195 0.177756850640717 0.375511831839792 0.232840334896641 0.176356437908336 0.511454561686775 0.384333625653713 0.183249215965038 0.199052700671161 0.398641983790393 0.433217135550618 0.661796703357628 0.476775448211567 0.560058767276916 0.402545661583714 0.805809249150821 0 0.696692236870628 0.505511185202467 0.000119814263457021 0 0.00144160626294228 0.000494793760838418 0.194047083741713 0.999873075537317 0.301669524527512 0.493881946837848 2.38528440094979e-05 0.000126924462682993 0.000196632338917574 0.000112074198846714 91 3601
660 585439 5 1 10 "LAT" "MO" 0.251570898272051 0.538533034231476 0.173406989340737 0.370932644030614 0.233408211361311 0.179159047330987 0.509849092629307 0.390637363483918 0.18526370641824 0.19606844874387 0.400188905630449 0.427116166367526 0.664138156964348 0.479603590917053 0.554739144502847 0.399712136154287 0.806356488495305 0 0.697347985425744 0.5054421563001 0.000138338509010628 0 0.00256552416980815 0.000859797901204886 0.193479170973477 0.999871656303515 0.299884333206908 0.493582546823125 2.60020222079988e-05 0.000128343696484612 0.00020215719753966 0.000115498975570009 83 538
661 825926 1 0 20 "LAT" "MO" 0.251442287088276 0.529822942698174 0.180452781184227 0.37999201366321 0.237246084086894 0.231093698520554 0.510641232020309 0.53204965584204 0.187213728360246 0.164287722962788 0.399230163251268 0.377686390291874 0.719782069695724 0.523728234938168 0.53195423250726 0.386096995037051 0.738055990238304 0 0.755526495550965 0.499414021958125 9.78845525670493e-05 0 0.000197829513893442 9.75106857103675e-05 0.261814915480889 0.999884074334052 0.244227294847627 0.500423722600771 3.12097282407279e-05 0.000115925665947688 4.83800875151561e-05 6.47447553936394e-05 84 3601
662 257566 2 0 20 "LAT" "MO" 0.250070166318045 0.532331800778897 0.177402705714122 0.377382928498282 0.232022780606565 0.234398594536025 0.50169922693771 0.523407131546689 0.190426696425152 0.173300232203339 0.408323125586075 0.386584781663752 0.716491541460635 0.518780633071065 0.541129634342614 0.391149185506204 0.761716964926045 0 0.709819422699398 0.496817631635653 0.000136130077803116 0 0.000184684519213838 0.000107680317009096 0.238114702705398 0.999879539494308 0.289930416888925 0.503002887131038 3.22022907538628e-05 0.0001204605056922 6.54758924633505e-05 7.18009162995129e-05 88 3601
663 876725 3 0 20 "LAT" "MO" 0.248545205568177 0.530817995825186 0.177544799911882 0.378911702289288 0.227112364932625 0.234495675947981 0.493626989312839 0.521291814851132 0.193351001073224 0.175027047897375 0.416246402686763 0.388744233933569 0.710153246448782 0.514933458020055 0.54592284888248 0.394960385868481 0.75060718303533 0 0.700517809686824 0.492408615391473 0.000137767569625957 0 0.000185957875877248 0.000109285831684266 0.249186233544724 0.99949088755311 0.298832767275874 0.507141468378301 6.88158503201732e-05 0.00050911244689001 0.000463465161424945 0.000340630398541509 86 3601
664 231715 4 0 20 "LAT" "MO" 0.248730768475899 0.526422805466668 0.181279555835796 0.383491380248159 0.235121582816651 0.231808199389202 0.508614903469662 0.525975844898427 0.187140088176745 0.169461764157534 0.401027440346773 0.383873195951896 0.715660550681752 0.519957125218764 0.537881408170075 0.389862423746442 0.709644317445953 0 0.728654370219379 0.481732739786769 9.42428273616405e-05 0 0.000187264965120782 9.32367548579798e-05 0.290182162238639 0.999828847751388 0.271104433890521 0.518072638896296 7.92774880455967e-05 0.000171152248611782 5.39309249795617e-05 0.000101384562076476 90 3601
665 622755 5 0 20 "LAT" "MO" 0.246264182796897 0.522246850781602 0.183052847446993 0.387815115107609 0.229783981961669 0.235027519825347 0.504417960242004 0.520099749642954 0.186398878634014 0.176479451757572 0.405376381635719 0.389922832798266 0.711075684583913 0.515276557376829 0.545931177838579 0.394702641256977 0.676937380615288 0 0.693334149595809 0.462756189816011 8.92349736120896e-05 0 0.000229493095942761 0.00010657832766052 0.322934895798421 0.999877921730693 0.306367197082449 0.537061504690444 3.84886126786416e-05 0.000122078269306751 6.91602257992915e-05 7.57271658839953e-05 85 3601
666 403569 1 0.1 20 "LAT" "MO" 0.248691716415216 0.53324950653581 0.175731124181481 0.376488865176105 0.237397716208401 0.230547815758132 0.506974755591796 0.528495961555637 0.190752313232126 0.164274270471723 0.40301424845356 0.376159282435391 0.716637248381749 0.52235573830386 0.53075770788533 0.38587590949459 0.747005025564273 0 0.783990072287174 0.511013680718788 9.74048426704628e-05 0 0.000187601396490419 9.42074957088709e-05 0.252866854297645 0.999878134372072 0.215781993697604 0.488828036717726 3.07152954119852e-05 0.000121865627928424 4.03326187309086e-05 6.40750677766302e-05 88 3601
667 120340 2 0.1 20 "LAT" "MO" 0.249773554108098 0.533635742428268 0.176123039169856 0.376094189023138 0.23219278372453 0.235530160461419 0.508647742241825 0.520222056116186 0.184888741376551 0.174351705562604 0.401274232442814 0.384754786228696 0.717496498294047 0.520615871241332 0.535363486109011 0.387634693224066 0.74810695186119 0 0.727436805929684 0.498931327774433 9.57656122409476e-05 0 0.000180816559577807 9.28124306174592e-05 0.251766529980087 0.999879954100725 0.272316227780136 0.500904497490546 3.07525464821454e-05 0.000120045899275191 6.61497306031399e-05 7.13623044040749e-05 89 3601
668 660162 3 0.1 20 "LAT" "MO" 0.246008964522827 0.522941415738948 0.182324059037316 0.387158822789726 0.238222103718366 0.226843112665778 0.511602991753843 0.511203720698596 0.186914801603728 0.175059477763861 0.397733283838499 0.394134413713821 0.711074180906971 0.514930996755974 0.544298338404905 0.393397846875786 0.664336160316253 0 0.652104402249129 0.437918542891819 0.000120975168967603 0 0.000181547605629687 9.98993858274048e-05 0.335482591177154 0.999864905112524 0.347624115134223 0.561886706498904 6.0273337625514e-05 0.00013509488747551 8.99350110186054e-05 9.4851223449151e-05 87 3601
669 268296 4 0.1 20 "LAT" "MO" 0.245087092191627 0.522500687374949 0.181958280296156 0.387581333693672 0.230457899286631 0.233217390731103 0.502192845078131 0.517466107591123 0.18870107914392 0.174891258034913 0.407370106262933 0.387543593568176 0.708762382209361 0.513690795670723 0.54555061747499 0.394578753080716 0.677800295599261 0 0.719420605118495 0.470797608023938 9.25164395036581e-05 0 0.000191123360235516 9.49674345216356e-05 0.322066855094521 0.999877459308923 0.280319086344062 0.529030783314325 4.03328667146019e-05 0.000122540691076605 6.9185177207955e-05 7.66412272151236e-05 85 3601
670 131113 5 0.1 20 "LAT" "MO" 0.244273920257709 0.522358883033526 0.181417030170675 0.387651385025819 0.232471865656487 0.233246745528594 0.50353299700426 0.518463540839136 0.189340807079711 0.174000199777783 0.406224516972345 0.386416565285814 0.70999253144279 0.514407441122408 0.544758037028169 0.393866016643601 0.697074708805951 0 0.747672984373673 0.485271333506208 8.96764238002199e-05 0 0.000197588923186107 9.58854906358399e-05 0.302797621012291 0.999862420763478 0.252069453506451 0.514554891726108 3.79937579574295e-05 0.000137579236521672 5.99731966890281e-05 7.78892770478772e-05 90 3601
671 461652 1 0.2 20 "LAT" "MO" 0.250905995708372 0.52667127632058 0.18270590684047 0.383254235333426 0.231756211413844 0.228215409321214 0.509791101817375 0.510447613380965 0.183368546261453 0.174142842458646 0.399684344455999 0.389019858961477 0.71087761644343 0.515492290023953 0.540217295560568 0.390910379448314 0.713147328738056 0 0.744278890131762 0.491482276616069 0.000191459936629933 0 0.000610828657637627 0.000265610633683942 0.286625236971971 0.999855855015324 0.255032100673873 0.508167254948682 3.59743533434088e-05 0.00014414498467617 7.81805367277177e-05 8.4857801565551e-05 83 3601
672 6776 2 0.2 20 "LAT" "MO" 0.250808023162511 0.534498774948834 0.176172736181689 0.375245081247975 0.231439546186256 0.229673600703781 0.505917786451047 0.514832063443287 0.186600160333505 0.171794086571223 0.403740454891388 0.384472313046149 0.711921170052548 0.518201175298972 0.534566983086417 0.388142837144748 0.729993008629974 0 0.771593121556968 0.506613372381001 9.57966941985097e-05 0 0.000215873863118355 0.000103924022916442 0.269879750093219 0.999882535312847 0.228146186953712 0.49321896688019 3.14445826084699e-05 0.000117464687153137 4.48176262017307e-05 6.37367158926769e-05 88 3601
673 815351 3 0.2 20 "LAT" "MO" 0.247460897541244 0.531314847031895 0.176292181926499 0.378381309385485 0.233432663480133 0.228848460220361 0.50694169112918 0.508247240423415 0.18742466946601 0.176403702639426 0.403067714582357 0.391238510549081 0.709742021241738 0.515288826018831 0.540120554031936 0.39119540235817 0.759867691081759 0 0.725910763599089 0.499610682296458 0.000100697532460965 0 0.000198085962945408 9.95130263810921e-05 0.240002597448267 0.999882361182197 0.2738136289351 0.500215875140717 2.90139375135071e-05 0.000117638817803283 7.75215028655529e-05 7.39295364444438e-05 91 3601
674 53395 4 0.2 20 "LAT" "MO" 0.248823543945201 0.536202498837364 0.173380275253122 0.37339855639268 0.230599231483246 0.232132027663863 0.507229111837473 0.513583162264967 0.184932032604585 0.174558463025765 0.402596652730841 0.385688297446942 0.711554803092311 0.518720293037209 0.532870770883472 0.387576067561763 0.773100990483826 0 0.775570242615483 0.523894429576391 0.00012185888938352 0 0.000309985832706679 0.000144626198205915 0.226748001740675 0.999877337302895 0.224071671862778 0.475895289434018 2.91488861154054e-05 0.000122662697104627 4.80996890325869e-05 6.56547913857202e-05 89 3601
675 565565 5 0.2 20 "LAT" "MO" 0.249815280561605 0.529452612869893 0.179587740269973 0.3803502262922 0.228957337042579 0.231329127263441 0.504946619293202 0.514567696265076 0.185431354470496 0.173160242711691 0.404887837663632 0.384791671346871 0.710101744867624 0.516146622339613 0.538179337452161 0.390276537732102 0.727543929869831 0 0.761811704802704 0.50472554357872 0.000483245702755484 0 0.00258343013412586 0.00102015797598672 0.271940528196129 0.999885265125556 0.235554925115263 0.494189657290763 3.22962312843018e-05 0.00011473487444403 4.99399479074826e-05 6.46411545308272e-05 91 3601
676 245839 1 0.3 20 "LAT" "MO" 0.246831340428662 0.52149632564822 0.184070424961929 0.388541047862304 0.231096465879827 0.224246020568809 0.506566005056599 0.49645575649829 0.185639047392266 0.179662177056571 0.403057995721537 0.397253889131624 0.702173826877298 0.508046167774107 0.549371649410766 0.396537631308646 0.682099475968887 0 0.682785375391561 0.459538654922958 8.92611570850393e-05 0 0.000207363907033943 9.86575749300575e-05 0.317753488590884 0.999826781125794 0.316892782380719 0.540248698080442 5.7774283143492e-05 0.000173218874206302 0.000114478320686096 0.000113989421669946 90 3601
677 627162 2 0.3 20 "LAT" "MO" 0.248889585394679 0.529902397757132 0.178505786571252 0.379857806434499 0.230339739356769 0.230645889621878 0.505592114393366 0.51021335000642 0.185744428077251 0.173291282273154 0.404036164843469 0.382970539161433 0.709875214373326 0.515071856333152 0.537541496921657 0.389224198629838 0.730389787730289 0 0.785538946865791 0.512997935667541 0.000516645337669597 0 0.00349984623863212 0.0013384257056731 0.269061153698219 0.999876530136139 0.210911641467575 0.485596161967785 3.24132338223278e-05 0.000123469863860551 4.95654280025394e-05 6.74766590008382e-05 86 2345
678 408999 3 0.3 20 "LAT" "MO" 0.248568239113661 0.528366497795254 0.179536453228084 0.381478706142204 0.231416445298749 0.228381549309643 0.507396933813384 0.503946943754873 0.185292098765342 0.176588110100545 0.402481552174407 0.389320230101722 0.708366233722052 0.513064485339721 0.541416662093971 0.39137131101074 0.728236770003124 0 0.766548821276143 0.504603684268229 0.000149065951792419 0 0.00036765289058346 0.000172694709271814 0.271581042149469 0.999880179087701 0.233029166816265 0.495155378629737 3.31218956153532e-05 0.000119820912298662 5.43590170080451e-05 6.8242392762801e-05 84 3601
679 325828 4 0.3 20 "LAT" "MO" 0.243385113263885 0.519420513582291 0.183262249851566 0.390710726407831 0.229648279849987 0.228591983721925 0.503235416994198 0.505320864320456 0.187440653816732 0.175751797670665 0.40660073110032 0.387974270569631 0.701625376835798 0.50910493783047 0.546454701338963 0.395424601468045 0.67162604939049 0 0.749935036259926 0.479296510864749 9.35615350149011e-05 0 0.000227306878526549 0.000107584236873899 0.328237939843769 0.999879423024554 0.249766962295524 0.520518670685694 4.2449230725282e-05 0.000120576975446116 7.06945660228093e-05 7.72342126832105e-05 89 3601
680 606024 5 0.3 20 "LAT" "MO" 0.24775938846756 0.526303496674795 0.180695852080822 0.383601755736988 0.22894555295047 0.225436129889901 0.501678695091946 0.498973329672771 0.188314910788744 0.178511749000743 0.408544255331706 0.394446277365701 0.702141071307931 0.508872756604487 0.547522511870309 0.395762164068553 0.727061898179611 0 0.723589941399099 0.490469117792588 0.000102899940121917 0 0.00026332474607663 0.000122219830224923 0.272799672467945 0.999880997683206 0.27606975205715 0.509332498338097 3.55294123221088e-05 0.000119002316794458 7.69817976746116e-05 7.61640390898794e-05 92 3601
681 375766 1 0.4 20 "LAT" "MO" 0.245901720629453 0.522670784556935 0.182327233064208 0.387291813183463 0.233400145391381 0.221819941346887 0.506249791903131 0.491473558193016 0.188086737363723 0.17854912411531 0.403852320408708 0.395149310487335 0.70112180736772 0.506646652792909 0.548963094543241 0.395775042245147 0.712898774311707 0 0.724709063958659 0.482346176274468 0.000101444680055874 0 0.000277965487380469 0.000125718014254617 0.28696495931823 0.999881526940558 0.274945864823371 0.517455238717705 3.48216900075669e-05 0.000118473059441887 6.71057305900143e-05 7.2866993572323e-05 86 3601
682 111219 2 0.4 20 "LAT" "MO" 0.249071916081578 0.534253850622586 0.175089289490414 0.375285785201723 0.22869847004969 0.225104546795639 0.502725591738715 0.493046107248977 0.18705048468987 0.179892722486078 0.407255810356175 0.393494774667513 0.702874932926907 0.509868361302197 0.542032496666362 0.392221315215066 0.796698512637127 0 0.737677815715361 0.520709085091169 0.000187272617768099 0 0.000274815485452654 0.0001559151442943 0.203083213295495 0.999825095649433 0.261965272084737 0.479040784822858 3.1001449609787e-05 0.000174904350566939 8.20967144488394e-05 9.42149416787008e-05 89 3601
683 694161 3 0.4 20 "LAT" "MO" 0.246698068248148 0.529068078892786 0.177711558828409 0.380742938722649 0.232000130326043 0.22490108949669 0.507922808626158 0.493465525222812 0.18514562568551 0.179380073966055 0.401669017638687 0.393204926302472 0.703599288070881 0.50993841382741 0.542237258479974 0.392174121567834 0.733072232231779 0 0.718111775348383 0.489172263730379 9.97619854365783e-05 0 0.000255918279510324 0.000118732696423379 0.266794168208422 0.999882755869844 0.281558838531719 0.51063490940761 3.38375743629485e-05 0.000117244130156205 7.34678403878623e-05 7.40941655879278e-05 81 3601
684 305889 4 0.4 20 "LAT" "MO" 0.242657982284518 0.52162373263797 0.180796954951013 0.38840520593835 0.236948011166289 0.222869278300449 0.508918386929362 0.496787065360672 0.188760900521971 0.174974617672588 0.401378739658397 0.38959411681816 0.702475271751255 0.508926923181286 0.544532473145571 0.393534624323435 0.694202242705058 0 0.758856425103387 0.484157489596359 9.42666074609765e-05 0 0.000271857545192846 0.000120965496732584 0.305664153827873 0.999880654390705 0.240813990226286 0.515649546491433 3.93368596073519e-05 0.000119345609295024 5.7727125133659e-05 7.19984154757922e-05 91 3601
685 318505 5 0.4 20 "LAT" "MO" 0.244723257423849 0.525972560145866 0.178808898802363 0.38395394752322 0.231315621227635 0.223969882887228 0.502894341017467 0.494365964354334 0.188937421351965 0.177952721048865 0.406997505373442 0.39208145274385 0.700008761538712 0.507602231795493 0.545699041203194 0.39461694209309 0.705266052272145 0 0.751737048801278 0.4901084849491 0.000100344593291412 0 0.000308345931401626 0.000136168980407071 0.294598008632893 0.99984832229279 0.247893320951565 0.509673339551927 3.55945016701048e-05 0.000151677707210305 6.12843157553581e-05 8.2006518566066e-05 88 3601
686 260063 1 0.5 20 "LAT" "MO" 0.24585601739592 0.523418829156637 0.181717790899558 0.386560084691272 0.231979154251876 0.216332727630404 0.501780738941668 0.47737693353517 0.190442056424311 0.182085005447319 0.408149110089223 0.401402771028903 0.6941678992782 0.500799196168671 0.554244852771188 0.398987248088981 0.704845743729396 0 0.742599522537622 0.485566857065606 8.9375356401929e-05 0 0.000365871325584854 0.00015004145600135 0.295016243507224 0.999734385638803 0.256880281276996 0.514128765053092 4.8637406978519e-05 0.000265614361197031 0.000154324859797492 0.000154336425300068 87 3601
687 812814 2 0.5 20 "LAT" "MO" 0.246936618808832 0.531833086004412 0.175585692247649 0.377877576665758 0.237255167751145 0.215866492525158 0.509587211096563 0.479956888502603 0.188255761723325 0.179652749787676 0.400431024067746 0.39885604169652 0.700058279085135 0.507080615389583 0.54349420375865 0.392692855131329 0.751352180273972 0 0.737484060007358 0.496654222463888 0.000109545956856574 0 0.000353460714566645 0.000151719349976841 0.248498989763316 0.999849062569864 0.262046023672422 0.503092704029187 3.92840058547182e-05 0.000150937430135487 0.000116455605652599 0.0001013541569483 90 3601
688 440422 3 0.5 20 "LAT" "MO" 0.249000528699196 0.522945735989008 0.184449256472874 0.387100752544557 0.233339384714674 0.213258004789221 0.51038805708838 0.47446478263851 0.18441297209186 0.182177111374073 0.39957727220995 0.40442580521916 0.69559791820309 0.50275130296195 0.551039339938806 0.397165969180349 0.681126174242714 0 0.732826578572592 0.473497304577111 9.14579391758361e-05 0 0.000264390402886888 0.000116854700100176 0.31874383187281 0.99987820528998 0.266829139739022 0.526306623152959 3.85359452996375e-05 0.000121794710019601 7.98912854994698e-05 7.92175698306908e-05 87 3601
689 394024 4 0.5 20 "LAT" "MO" 0.245952905993089 0.526747444736289 0.179010334441385 0.383094704096827 0.232042088582936 0.217828090394381 0.502168466576327 0.484958548613246 0.190369475508302 0.177099556245918 0.407907322013961 0.393586681190793 0.695823084970407 0.504587419059966 0.546479366195605 0.395159431333161 0.712561025389491 0 0.781503411885 0.501268876460496 9.78380828231139e-05 0 0.000317160130859713 0.000137358408472988 0.28730030639329 0.999859251278069 0.218123326938491 0.498515162633725 4.08301343962348e-05 0.000140748721930676 5.61010456495097e-05 7.86024973059367e-05 90 3601
690 240744 5 0.5 20 "LAT" "MO" 0.246836842756749 0.53131371934013 0.175861171400849 0.378354930318393 0.227925659434676 0.220513254525974 0.498989128258942 0.482328501881699 0.189721780317182 0.181510659574493 0.411240519997042 0.396519986239271 0.695275756717398 0.50402545425723 0.547093611292524 0.395639833069265 0.761568810926278 0 0.724182485369829 0.503450898544006 0.000276010293960626 0 0.000497899381204431 0.000260377451012858 0.238124238111625 0.999873454043668 0.275238231649403 0.496210239749106 3.09406681362618e-05 0.000126545956331947 8.13835995634055e-05 7.84842558748309e-05 89 3601
691 520835 1 0.6 20 "LAT" "MO" 0.250941464434813 0.535120162879712 0.175691522610562 0.37442013554697 0.224758937728127 0.214796749553385 0.492684928265201 0.472961498467254 0.192258808481506 0.180516440864166 0.4174251590527 0.396931272034235 0.690497151716325 0.500267595560361 0.548466771956234 0.39643943909131 0.800423148185501 0 0.747035841556376 0.527437654832519 0.000112748691568091 0 0.000369580429315117 0.000161205575826262 0.199414289823892 0.999807450269375 0.252435405670966 0.472269822233865 4.9813299038442e-05 0.000192549730625426 0.000159172343343343 0.000131317357789225 90 3601
692 568553 2 0.6 20 "LAT" "MO" 0.247807363842242 0.528657490020738 0.178847137459903 0.381070181459887 0.227866391264679 0.213268979090984 0.497197043635408 0.471772343173667 0.191158700005971 0.180274450873059 0.413009976851708 0.398180438313107 0.688942734197906 0.499230732968994 0.550280288338933 0.397650799192761 0.749370750984701 0 0.743286016597103 0.504786608037949 0.000132868575445297 0 0.000334495313289389 0.00015584435331565 0.25046521174537 0.999872283722021 0.256306153109864 0.49498132337006 3.11686944837937e-05 0.000127716277979101 7.33349797430727e-05 7.62242386758007e-05 91 3601
693 383119 3 0.6 20 "LAT" "MO" 0.252851453087437 0.534540845453992 0.177572389083121 0.375139936991003 0.231078326701043 0.212425947151318 0.509534634292354 0.471744358358824 0.183318311771545 0.17957281073411 0.400439430714838 0.398219599708858 0.696355726939798 0.505435941220398 0.540463511588776 0.391383235217716 0.749998391490866 0 0.734899932816508 0.501848454084919 0.00012514137629992 0 0.000599201472495956 0.000237752793921552 0.249846362767842 0.999875610592564 0.264402779218883 0.497831136475618 3.01043649922425e-05 0.000124389407435794 9.80864921130185e-05 8.26566455412669e-05 88 3601
694 273399 4 0.6 20 "LAT" "MO" 0.25074369512508 0.528789020723678 0.180837723901959 0.381040115216146 0.231823270844805 0.21087478554309 0.508102941341705 0.469847309250854 0.18516824103401 0.179823497557942 0.401862968981521 0.400182002478768 0.693441751512975 0.502406614048446 0.545829462493912 0.394551720568448 0.729698973131114 0 0.726516387557136 0.490305517775539 0.000136208435146635 0 0.000294055122399018 0.000142563003853896 0.270132249783157 0.999883357325522 0.273095646638598 0.509472125460283 3.25686505820914e-05 0.000116642674478142 9.39106818663111e-05 7.97937603245673e-05 89 3601
695 199339 5 0.6 20 "LAT" "MO" 0.24776144568889 0.528282019713115 0.17909760506598 0.381525549529274 0.229993718953996 0.21300457014516 0.499224590841662 0.473339719258253 0.191160343581867 0.178667042475027 0.410871436429374 0.396355824094441 0.690759734788046 0.500310812547313 0.548924991122874 0.396543057186173 0.736297063178185 0 0.782565764862891 0.511456133100729 0.000100525002022748 0 0.000380369147064954 0.000159008203774133 0.263569979912945 0.999882788454301 0.216990038945557 0.488314564890704 3.24319068473684e-05 0.000117211545698497 6.3827044486958e-05 7.02938047929663e-05 89 3601
696 385571 1 0.7 20 "LAT" "MO" 0.252287781318362 0.532079666708571 0.179157893710963 0.377669415755232 0.23212031547756 0.205629088489803 0.509398234175157 0.455005595431258 0.184159245527934 0.183128501212558 0.400546716524383 0.404878539188013 0.690037185285725 0.499079948342208 0.546445640451455 0.394458954169265 0.744057098097943 0 0.728585670857518 0.496261957262039 0.000112294403793682 0 0.000480550503914943 0.000193942040507837 0.255785437363858 0.999857521861775 0.27085216787995 0.503455467952018 4.51701344055446e-05 0.000142478138225327 8.16107586161929e-05 8.86327454345641e-05 89 3601
697 765507 2 0.7 20 "LAT" "MO" 0.24749127739699 0.521807564498703 0.184320432233403 0.38823386928814 0.234336978080241 0.201561366867145 0.505237963119346 0.450989192015318 0.189417344383589 0.183034840758826 0.404513439876629 0.408997617648601 0.683389622344376 0.493073610862986 0.556772617375818 0.400752390498871 0.682169593537103 0 0.718239864850649 0.46671803615755 9.7413766054719e-05 0 0.000422833687561532 0.000168501263478244 0.317694452126995 0.999880374092699 0.281249439612482 0.533032263615221 3.85405698474466e-05 0.000119625907301229 8.78618493074358e-05 8.11989637506949e-05 89 3601
698 591818 3 0.7 20 "LAT" "MO" 0.25062216410685 0.531460742019758 0.178536964242987 0.378322654481642 0.232602084245253 0.203144474571366 0.508063671031022 0.449361673203336 0.185798689335414 0.186230329893064 0.402037749342645 0.411033651868184 0.68636872292347 0.49652117651026 0.550565983471465 0.397238371066651 0.73675603528707 0 0.667866429365742 0.472622724805559 0.000141390408617961 0 0.000455040420748873 0.000195158717428695 0.263047407848825 0.999402562059843 0.331442851998324 0.526891058603954 5.51664554864839e-05 0.000597437940157077 0.000235678215184221 0.000291057873057814 91 3601
699 209272 4 0.7 20 "LAT" "MO" 0.244797219744147 0.518759840306757 0.184852903174478 0.39142036963283 0.233310473908682 0.201634483814497 0.509424420419688 0.441500033677485 0.185111934585879 0.191644995416089 0.400447714611381 0.419010881437903 0.679742177467326 0.489943740568543 0.561609833176445 0.403807071506931 0.662370726220731 0 0.655851238882265 0.440337332924685 9.17778249323785e-05 0 0.000380645208169194 0.000153968734272151 0.337487972871456 0.999874182890501 0.343645979061034 0.559410547794341 4.9523082880175e-05 0.000125817109498954 0.000122136848532185 9.81505467019902e-05 89 3601
700 840701 5 0.7 20 "LAT" "MO" 0.25158897833365 0.539056933624374 0.173055785812571 0.37043841132039 0.23160829735064 0.210067023017006 0.511156767862495 0.46386917986346 0.182451163471957 0.179391448688479 0.398590472821676 0.395541162597534 0.693264298701296 0.504667187935567 0.534898397973007 0.388425268271359 0.79265253087944 0 0.79499083014638 0.536228887761701 0.00011186053842502 0 0.000431057173071589 0.000179569213528401 0.207210226607055 0.999878681686107 0.204524704612794 0.46352590168366 2.53819750800137e-05 0.000121318313892511 5.34080677536957e-05 6.56413411105389e-05 83 3601
701 676244 1 0.8 20 "LAT" "MO" 0.246728457302553 0.526757576846335 0.17954809407679 0.38309575622447 0.2347178688217 0.200235638669376 0.513423607267214 0.440744639970153 0.183249543562717 0.185423579965936 0.396680148956437 0.407196530814978 0.681681964793629 0.493684700519775 0.548221217605443 0.395904187507988 0.71426575862871 0 0.741777396843338 0.486913418259107 0.000206049945056088 0 0.00072104438160943 0.00030419302950368 0.285488807897427 0.999868888872577 0.257418454128797 0.5126985496796 3.9383528806728e-05 0.000131111127422948 8.310464625626e-05 8.38390317888568e-05 92 3601
702 592165 2 0.8 20 "LAT" "MO" 0.254194434550149 0.538209650206401 0.175483838293531 0.371311285053227 0.229048266076881 0.201004541681855 0.502565720937932 0.449373249913527 0.18775984646607 0.178526323167624 0.407886702539695 0.3983749698372 0.684247242308885 0.497221586751957 0.541770007927224 0.392556895509524 0.789499121541397 0 0.75842181348185 0.524564752113513 0.000109752629289018 0 0.000497932019899134 0.000199284170639761 0.210365029787868 0.99988442514949 0.241007061329846 0.475165812486951 2.60960414467478e-05 0.000115574850510113 7.31931684046584e-05 7.01512288956194e-05 91 3601
703 683591 3 0.8 20 "LAT" "MO" 0.2497847916764 0.537258922288522 0.173194113774145 0.372330023581652 0.231523807122098 0.202453334665152 0.504454805786955 0.444249715052436 0.187903372045349 0.184309209505218 0.405523236002748 0.403837645350272 0.68376193346365 0.495300270067639 0.545406695324712 0.394139742636651 0.785069615017471 0 0.717376613325636 0.50690903777173 0.000112356598331591 0 0.00043498585691172 0.000180495606313624 0.21479244482219 0.999874069614678 0.28209761746023 0.492830960265607 2.55835620071911e-05 0.000125930385322133 9.07833572219426e-05 7.95063563494708e-05 88 3601
704 593455 4 0.8 20 "LAT" "MO" 0.246774744524742 0.529773537161979 0.177109141799737 0.380116244335944 0.233804104652578 0.200644988785444 0.509951889094362 0.441159682227766 0.18499156245491 0.185540640341538 0.399781968235118 0.407263587922167 0.681223837962763 0.493624141679359 0.547641344596185 0.395975756741851 0.710521546767775 0 0.710464185766742 0.475870246034562 0.000101338203310815 0 0.000483378181972306 0.000191432936386721 0.289336113326682 0.999696268228459 0.288938864962845 0.523787088636134 4.10017022321311e-05 0.00030373177154103 0.000113571088440194 0.000151232392917571 82 3601
705 754417 5 0.8 20 "LAT" "MO" 0.252738073807271 0.533106508082976 0.178676490873705 0.376608817795922 0.230050905109738 0.2017395057276 0.506560535559366 0.449821059154265 0.185194664364865 0.178708275859913 0.403304208056394 0.397835973386524 0.68452848464461 0.496833044996321 0.542579431098483 0.392757482911051 0.747023521648294 0 0.763150111964138 0.510189354153617 0.000102567873909446 0 0.000649298896932358 0.000245818193007293 0.252838581841073 0.999874657021794 0.236119968217445 0.48948571367682 3.53286367242182e-05 0.000125342978206347 8.06209214843524e-05 7.91139765557179e-05 88 3601
706 143336 1 0.9 20 "LAT" "MO" 0.246392931205967 0.521912827920069 0.183473897094256 0.388344698260555 0.235783519155557 0.190256329881005 0.517926270081939 0.414000766992761 0.180150549301637 0.194012546969444 0.391968853184307 0.421411067265051 0.672432780242529 0.484535773932787 0.557636993365337 0.400840546567753 0.638379810622098 0 0.605599038370705 0.415334648018296 0.000420188694836195 0 0.00329428427266089 0.00119941105090817 0.361147427196164 0.999858671855551 0.390912536795448 0.583338541712745 5.25734869013278e-05 0.000141328144449209 0.000194140561186314 0.000127399218050434 88 1140
707 522284 2 0.9 20 "LAT" "MO" 0.249385249610278 0.536626146264143 0.173441228933615 0.372952512163332 0.227773738768513 0.195845110992589 0.497297102554572 0.429320742889995 0.190765251480586 0.184866097141377 0.41276411384957 0.404591204979527 0.673004099371381 0.487791347628288 0.549072577555579 0.396951707011624 0.782304479489469 0 0.751247384300726 0.51920648225249 0.00012227194506679 0 0.000919107185571416 0.000342868609398676 0.217546917714601 0.999880035260432 0.247756113977357 0.480377371487454 2.63308508626045e-05 0.000119964739567585 7.73945363451185e-05 7.32776506577182e-05 87 3601
708 13094 3 0.9 20 "LAT" "MO" 0.254421626958785 0.535895096105341 0.177565359498623 0.373753609469657 0.229554136587317 0.18874305864285 0.500295367302714 0.423640843364849 0.189863766675815 0.183333895107461 0.410003245676849 0.410644813529139 0.672718822188952 0.48750008922238 0.550763021281899 0.398054619312731 0.769916151068477 0 0.717282711791989 0.502300502302155 0.000148783865390519 0 0.00100495428407253 0.000370949906959294 0.229907593233175 0.999875100180061 0.281569520809568 0.497232852954143 2.74718329583032e-05 0.000124899819938762 0.000142813114370175 9.56948367425048e-05 88 3601
709 697746 4 0.9 20 "LAT" "MO" 0.25121730566427 0.536573998738762 0.174799976593118 0.373039388522122 0.233620548019169 0.19017754936252 0.510536446302515 0.420119376669277 0.184634065158572 0.188002208992766 0.399551387387466 0.414596173770607 0.675015403045959 0.489336390533932 0.547436250744456 0.395880967555454 0.774853644108112 0 0.68863222851123 0.49189124673346 0.000109191312491338 0 0.00047933609633932 0.000190890509625604 0.224980618051742 0.999839090060596 0.309828470769954 0.507507800048255 5.65465276547783e-05 0.000160909939404042 0.00105996462247645 0.000410062708660044 91 3601
710 518121 5 0.9 20 "LAT" "MO" 0.254751723072423 0.534521027016379 0.178910952508081 0.375199185020807 0.228466545311092 0.192231427353227 0.500143090793755 0.430444480798728 0.189079601845828 0.180423335879624 0.409956346342697 0.40347975551964 0.675449695736742 0.489151310620673 0.548413890233533 0.396206375947592 0.750996819187739 0 0.744589751421975 0.506099611250978 0.000104255131471222 0 0.000530252205623686 0.000206657606141391 0.248862532230655 0.999837974668163 0.254648944946734 0.493554514558156 3.63934501351025e-05 0.000162025331837188 0.00023105142566705 0.00013921658472406 88 3601
711 429745 1 1 20 "LAT" "MO" 0.252480128065604 0.536187968037632 0.175952558270514 0.373409161600198 0.228899791227756 0.185669385705449 0.502965895000514 0.410054226544419 0.186914504183992 0.184746539790629 0.407161873053361 0.407207847101534 0.667049304998809 0.483533001232513 0.547613602245135 0.395951413020906 0.769646726593683 0 0.771247536343545 0.520921880381506 0.000277908617447468 0 0.00228918209910699 0.000835825250689465 0.230046543675344 0.999874517564798 0.226338063492272 0.47815111726415 2.88211135257611e-05 0.000125482435201952 0.000125218065075782 9.11771036546432e-05 87 3601
712 257852 2 1 20 "LAT" "MO" 0.258317543060079 0.544816965477247 0.172921662149561 0.364554864851565 0.227614781205647 0.182736347368401 0.494793183973694 0.413675370139276 0.193057343191289 0.17885408627906 0.415599610560497 0.404073486821567 0.668668671634127 0.485673013393388 0.54483309161991 0.394667733401258 0.815220362164346 0 0.75523074915446 0.533236772170223 0.00041314672655386 0 0.00795714973808469 0.00266295552911355 0.184341537179854 0.999869489179999 0.236684935445463 0.464008971977956 2.49539292466303e-05 0.000130510820000672 0.000127165661992814 9.13003227079586e-05 91 668
713 477568 3 1 20 "LAT" "MO" 0.25544748171214 0.533534775882075 0.180210546117584 0.376177437210873 0.228539500655266 0.183453850544009 0.504440584534805 0.410008073740515 0.185628002779347 0.182607858181574 0.405669498375403 0.407464807988643 0.667440832911415 0.483567434138119 0.548446407078505 0.396400400092118 0.751492794978149 0 0.721298586979828 0.49893337554771 0.000168944759995054 0 0.00116382259518032 0.000430951200496371 0.248304432342743 0.999872880007413 0.27743622003269 0.500550189244514 3.38279191131813e-05 0.000127119992586741 0.000101370392301779 8.54840072798382e-05 90 3601
714 24267 4 1 20 "LAT" "MO" 0.247376207957434 0.530153488762563 0.177150696861652 0.379370375818237 0.232478667045502 0.184090831645885 0.507650552020507 0.4030774891107 0.185934205825786 0.190342275721564 0.402408274162203 0.415720435711328 0.663945706648821 0.48042312976424 0.553427178409002 0.399311148483571 0.725339410269798 0 0.717089013016428 0.483525931724214 0.00312785960599521 0 0.00542083377416511 0.00283369014113032 0.271498390525574 0.999879450304274 0.277281873561864 0.5135216938884 3.43395986324733e-05 0.00012054969572553 0.000208279647542693 0.000118684246255277 89 2932
715 850740 5 1 20 "LAT" "MO" 0.252113571369914 0.542525340616478 0.170596436532479 0.366817678952613 0.230749467723293 0.188231204158398 0.509232369522652 0.413439500903458 0.1833485415548 0.184249018108521 0.400842210129628 0.403787544679431 0.671094243251606 0.488487797640178 0.5381939961958 0.390590422205892 0.819389679670914 0 0.767907588361458 0.536928873776474 0.00012300324299138 0 0.000764604496771721 0.000291150272023456 0.18046462672756 0.999883863022417 0.231232604917966 0.462703463975918 2.26903585350764e-05 0.000116136977583119 9.52022238034363e-05 7.65119755842447e-05 91 3601
716 769851 1 0 30 "LAT" "MO" 0.251643399593585 0.526927247317578 0.183020590798122 0.383012087865434 0.229621460470643 0.236134959686018 0.504349945924701 0.53313916299581 0.186447229008247 0.166987143600378 0.405277133587596 0.376542168133433 0.717399819750246 0.521056310495986 0.536454963406746 0.388716098478728 0.71465998043772 0 0.778934868532472 0.505738176157815 8.94285759638796e-05 0 0.000151155220663032 8.08980706329094e-05 0.285215398748066 0.999884020444478 0.220874910180776 0.494118461627467 3.51922382507261e-05 0.000115979555521591 3.90660660888279e-05 6.24641440854025e-05 89 3601
717 377827 2 0 30 "LAT" "MO" 0.247626593224723 0.525206022664204 0.181530313529421 0.384690060750056 0.233341087565898 0.234604275638624 0.509631985076574 0.52391275537332 0.185097863242897 0.173045244922224 0.400223240047719 0.385948497786323 0.715571956429245 0.519224191991283 0.539673421694543 0.390665482576154 0.72124878312102 0 0.736940595962054 0.490442652584734 8.70938370488443e-05 0 0.000154669791238632 8.07285613375456e-05 0.278629995409359 0.999877267282088 0.262849654259839 0.50940664531396 3.41276325724476e-05 0.00012273271791211 5.50799868689384e-05 6.99735399683922e-05 90 3601
718 143043 3 0 30 "LAT" "MO" 0.245004834773072 0.529117005299971 0.176393197915463 0.380691631540616 0.231052193432823 0.237519774296408 0.496737224631441 0.52713864734916 0.194028301879922 0.172647862364166 0.413128349151815 0.382731923576954 0.713576802502304 0.517127798571868 0.543069362159552 0.392740644429807 0.750051052122534 0 0.733923338259348 0.500262836013126 9.30120662891302e-05 0 0.000143428502510587 7.94337363667563e-05 0.249826204795815 0.999883098634926 0.265883044996596 0.499592801274067 2.97310153625353e-05 0.000116901365074006 5.01882415457121e-05 6.49289764402183e-05 89 3601
719 313613 4 0 30 "LAT" "MO" 0.25062272486922 0.537680746235819 0.173412372747306 0.37193040141101 0.225911943929725 0.240159550931635 0.496315909582623 0.533989887133022 0.190034679110628 0.169120347899948 0.413414390103375 0.375645690089284 0.71669421973058 0.522376713661238 0.532567399757882 0.387299424929602 0.770746413669369 0 0.779000243900905 0.528601052597157 9.58372357605915e-05 0 0.000143902663952033 8.14402492739913e-05 0.22913021270755 0.999878024552902 0.220817374159358 0.471256307854099 2.75363873198226e-05 0.000121975447098262 3.8479275785176e-05 6.11992994697978e-05 87 3601
720 373375 5 0 30 "LAT" "MO" 0.247891511465787 0.52788191567269 0.17953603390352 0.381983418949674 0.229311800222108 0.239330596916543 0.501330017082746 0.533664474881054 0.188411318108023 0.168750624000057 0.408250002357619 0.375931797082674 0.716533908604438 0.520556007697473 0.536697976011601 0.389141066238766 0.71866807742484 0 0.784736536222167 0.509227038695016 8.59565672114922e-05 0 0.000156943837258359 8.19032823974498e-05 0.281211668274785 0.999883000744349 0.215061704435494 0.490626627421715 3.42977331637997e-05 0.000116999255651474 4.48155050801979e-05 6.44306008711394e-05 86 3601
721 260786 1 0.1 30 "LAT" "MO" 0.249522036072047 0.533008146468924 0.176492476731343 0.376750125071518 0.232681779965744 0.236556789683615 0.510680357987218 0.528320025442591 0.183736752683555 0.168803921074223 0.398731053764383 0.376578545626534 0.718760605721406 0.523585652324231 0.529033150489121 0.384493888758765 0.738201490928915 0 0.770842017490392 0.509532726216063 8.87584311272033e-05 0 0.000150844498437414 8.04776675435288e-05 0.261677786437595 0.999881129598098 0.2289656878958 0.490323508386531 3.19642023629616e-05 0.000118870401901799 4.14501153702507e-05 6.32877298619121e-05 88 3601
722 15422 2 0.1 30 "LAT" "MO" 0.251647861113867 0.531293546665156 0.179332966328687 0.3784530155946 0.233458728324919 0.231056988077088 0.507107248333898 0.523082417330772 0.187205441975124 0.168834107735382 0.402848538458283 0.381916604715909 0.716163577515873 0.520235206807071 0.535372516039193 0.388077424454846 0.748778094447623 0 0.755231758796958 0.506428013719804 0.000127679599059253 0 0.000163885322794069 9.77320148073137e-05 0.251060053262957 0.999863076465407 0.244506574016313 0.493385922999572 3.41726903613102e-05 0.000136923534592705 9.77818639351048e-05 8.83312658167313e-05 91 3601
723 240292 3 0.1 30 "LAT" "MO" 0.245859598248072 0.525783972995862 0.17982914369326 0.384175969171916 0.232235367309475 0.233762207076418 0.506502406529241 0.519125581333602 0.1867861785963 0.174011193770677 0.403296145240004 0.385991685904506 0.711857172633964 0.516832134664679 0.540626516060237 0.391510426639073 0.713400958156285 0 0.735507990789497 0.487729030348827 8.97428822967962e-05 0 0.000150085475689727 8.03427188603775e-05 0.286471106740038 0.999848764063335 0.264283712077582 0.512108915716766 3.81922213795479e-05 0.000151235936664861 5.82116572310708e-05 8.17112155467802e-05 90 3601
724 503541 4 0.1 30 "LAT" "MO" 0.254605177342112 0.534185186165768 0.179030429784966 0.375473054702508 0.229024426907463 0.2335231114396 0.504673354410796 0.528562437960593 0.185497949099273 0.166396704435092 0.405032620292302 0.37625071568877 0.717152715689175 0.522257318796278 0.530925083319331 0.385873753432451 0.765988134414355 0 0.784417972213207 0.526676586427747 0.000185936772211458 0 0.00017117383838575 0.000121560085876579 0.233797782258647 0.999818237616513 0.215373726340266 0.47312157147643 2.81465547866904e-05 0.000181762383487072 3.71276081412715e-05 8.02820099466289e-05 83 3601
725 91510 5 0.1 30 "LAT" "MO" 0.246825434428366 0.523540711106958 0.182343210463243 0.386474379584994 0.226906855362854 0.234339664429368 0.498414296028196 0.518434572078927 0.188901042687195 0.174948086658154 0.411208082823435 0.386615413728019 0.708071954220588 0.513223679423321 0.546192339808592 0.395050765093957 0.688060012131761 0 0.740870772673471 0.484542515042959 9.41498684240296e-05 0 0.000180975949067482 9.27433916800545e-05 0.311810809566332 0.999880742993994 0.258896660279918 0.515297150318543 3.50284334832941e-05 0.000119257006005543 5.15910975438143e-05 6.75912468173468e-05 86 3601
726 286517 1 0.2 30 "LAT" "MO" 0.251911000110288 0.533331849894705 0.177888919067709 0.376422720465988 0.228298917390748 0.230552834643687 0.494656685556512 0.523846905334495 0.193357057752045 0.165521964851333 0.414990077662969 0.375732576215419 0.710762752144723 0.516906704916631 0.536767941671087 0.389573327130512 0.745731265763584 0 0.775670685121147 0.515553905731707 0.00010555559085007 0 0.000197036262837124 0.0001015310195671 0.254131968345014 0.999884622655876 0.224089438700953 0.484282461317609 3.12103005522779e-05 0.000115377344124435 4.28399150634981e-05 6.21019311166914e-05 86 3601
727 33967 2 0.2 30 "LAT" "MO" 0.245753947954996 0.524130843922054 0.181102688061007 0.385881471333213 0.234618351471375 0.227887002999937 0.506488329458757 0.511939314046703 0.18867592017816 0.172937591176679 0.40349848097293 0.387840687309063 0.708259302426308 0.513931169821064 0.542716199415846 0.392787308924392 0.687040278193887 0 0.733882340116661 0.475369323123835 9.94646177589655e-05 0 0.000200851479011253 9.96272256366181e-05 0.312810274195214 0.999792285930017 0.265843099396366 0.524421243242439 4.99829931408035e-05 0.000207714069982956 7.37090079617435e-05 0.000109806408088624 90 3601
728 603537 3 0.2 30 "LAT" "MO" 0.249421712519002 0.532651899129515 0.176672514697868 0.377076687669266 0.238515517794773 0.226676833402108 0.507795347714932 0.520432435422176 0.190632333817084 0.165441382003118 0.402301651252057 0.379194459719298 0.714614063715883 0.519960913475906 0.532746230518069 0.386711182927832 0.758948485491213 0 0.766089428642104 0.508387204004028 9.33167804188031e-05 0 0.000151312376411355 8.08322195376975e-05 0.240929036665984 0.99987728733279 0.233716771550491 0.491467359868606 2.91610623844757e-05 0.000122712667209779 4.24874309938346e-05 6.46039078279425e-05 91 3601
729 155424 4 0.2 30 "LAT" "MO" 0.248490690463842 0.533701997931052 0.175059297935023 0.375912440937595 0.231567157835652 0.231712689892618 0.504452499725687 0.517702290792577 0.187976446080767 0.171116988788191 0.405439074396409 0.381925804192605 0.711770538192112 0.518292864582071 0.53415273280398 0.388182458632392 0.765592317467709 0 0.767911011967323 0.51757382046517 0.000117035547206875 0 0.000242619144305518 0.000120351558917423 0.234261342750303 0.999879632001357 0.23179696440361 0.482240314449351 2.93042347812139e-05 0.000120367998643152 4.94044847616099e-05 6.55135265618121e-05 84 3601
730 617630 5 0.2 30 "LAT" "MO" 0.248008926206506 0.51941548379894 0.186723734465279 0.390750474750734 0.231892611602274 0.225889474623747 0.506936856523102 0.506279390406108 0.186081239327395 0.17591439096109 0.402981927771459 0.39383832968424 0.705791012432528 0.510656202090801 0.548719364753763 0.396205867693847 0.66183865040456 0 0.667510903597537 0.447018598171238 8.20379648114615e-05 0 0.000132104342316114 7.14074645904723e-05 0.338032533870548 0.999605041291116 0.332285310001294 0.552741165845645 4.67777600800009e-05 0.000394958708883973 7.16820588527979e-05 0.000168828518526619 89 3601
731 121024 1 0.3 30 "LAT" "MO" 0.248829158754481 0.534609426888064 0.174628982830194 0.375038421179484 0.231213236843934 0.231767358836995 0.503733838414128 0.516293893442358 0.188324705400108 0.169659102797874 0.406592177017444 0.377401163261838 0.711809754435411 0.518000308489931 0.532612791028176 0.38668452998518 0.774797417165539 0 0.781896158419174 0.526687374351063 0.000204481077288588 0 0.000293642425235389 0.000167947557825881 0.22497083338003 0.999882331930306 0.217759799017417 0.473080515744928 2.7268377141843e-05 0.00011766806969432 5.04001381733416e-05 6.41623461828949e-05 82 3601
732 764354 2 0.3 30 "LAT" "MO" 0.249357426069763 0.532196549309435 0.177024565451993 0.37745402683789 0.230959049817252 0.226241885012461 0.499557847425702 0.509406380147521 0.191493188881018 0.170916138135333 0.410500596965769 0.384406783792533 0.706558360899476 0.513538974984104 0.539433892468344 0.391156880001015 0.775127762632772 0 0.759979983413931 0.51792241313371 9.62200102171135e-05 0 0.0001597980852131 8.56554979321233e-05 0.224750036952003 0.999877738981054 0.239808888646224 0.481926343659839 2.59804050082366e-05 0.000122261018945745 5.13298546316736e-05 6.55877085185646e-05 81 3601
733 294870 3 0.3 30 "LAT" "MO" 0.247533658872748 0.535496160055211 0.173027064718681 0.374116001153067 0.228745737703336 0.232377137680194 0.500880747421361 0.513756777406588 0.188480095543711 0.172074217894092 0.408864102253819 0.37997016627951 0.708656534256277 0.516463748335374 0.533581378156485 0.387975240269793 0.768920293014781 0 0.77099610369233 0.522346701202423 9.6536897887733e-05 0 0.000164080148200146 8.80483446227581e-05 0.230954828134108 0.999854455872251 0.228792576035798 0.477492908147703 2.83419532234957e-05 0.000145544127748828 4.72401236722926e-05 7.23423052510667e-05 88 3601
734 492904 4 0.3 30 "LAT" "MO" 0.248578914961746 0.52591719661388 0.181558518493586 0.383951168350411 0.228915027413395 0.227682718817224 0.501803215593298 0.50670835689822 0.187829124371348 0.174106463524327 0.407972435655831 0.38709795432803 0.705176661192365 0.511334485549242 0.543494106389261 0.393288569252058 0.721809368286209 0 0.753923229043933 0.499313815601282 9.35396729628369e-05 0 0.000161345099538008 8.56536510951708e-05 0.27804898989582 0.999877034531245 0.245861281999127 0.500526267425562 4.81021450090263e-05 0.00012296546875521 5.41438574023729e-05 7.4263322060971e-05 88 3601
735 164818 5 0.3 30 "LAT" "MO" 0.246998592061565 0.528010375149176 0.178719225230162 0.38179742346495 0.232024960850402 0.22710095493141 0.507325289040177 0.504655872456056 0.18596600097462 0.175459471644594 0.402674250356763 0.389235810404174 0.706124507843377 0.513217833454645 0.540144697849376 0.391470123721637 0.737584255345935 0 0.737386444756051 0.496796340875877 9.28339749686297e-05 0 0.000170756656852269 8.81157006284533e-05 0.262289738536212 0.99987927866711 0.262378627378683 0.503043622084358 3.3172142884594e-05 0.000120721332890424 6.41712084131861e-05 7.19213391361168e-05 92 3601
736 501709 1 0.4 30 "LAT" "MO" 0.248864191300657 0.533235256811469 0.17590305399784 0.376593952901273 0.233381179987311 0.22332016041988 0.504549407294219 0.501755409562769 0.189134982153586 0.171832924409569 0.405098225844947 0.385308369586386 0.705565531707848 0.513021740415398 0.536870960560995 0.389395079144546 0.719081825481049 0 0.770099505514824 0.499999893793943 9.04917119413047e-05 0 0.000195599172244324 9.50730661247315e-05 0.280789271850589 0.999877456737034 0.229652047353412 0.499834341577999 3.84109564209743e-05 0.000122543262966378 5.28479595192538e-05 7.06915619334472e-05 84 3601
737 31798 2 0.4 30 "LAT" "MO" 0.253735637555247 0.533480541304984 0.179091493144236 0.376227599042783 0.227431941074325 0.224187321139152 0.502151250828703 0.5057962851788 0.186381306384229 0.169337693200654 0.407839686966972 0.381335786811786 0.705354899768723 0.513911991305953 0.534810492729118 0.388617054067834 0.756262595704986 0 0.794924436058918 0.527123382323153 9.62018167710441e-05 0 0.000190689039496162 9.6323512862641e-05 0.243612298468006 0.999879123724652 0.204843737090231 0.472717989278154 2.89040102363184e-05 0.000120876275348223 4.11378113545615e-05 6.2304885830905e-05 91 3601
738 418672 3 0.4 30 "LAT" "MO" 0.255760520583467 0.536086954882963 0.178311385108378 0.373591093675432 0.226076081358097 0.221995227140081 0.502516153252255 0.498309947044909 0.185301949600308 0.173413625477193 0.407579347616041 0.388878776770591 0.703831829081644 0.512442785020335 0.537026960185879 0.390103011961341 0.753890102931582 0 0.732537877726761 0.507005130419172 9.42960577715125e-05 0 0.000186204670443624 9.41537402860899e-05 0.245984475171814 0.999883462727642 0.267209754754777 0.492831018659274 3.11258388320851e-05 0.000116537272358127 6.61628480189896e-05 6.96971812675314e-05 89 3601
739 780883 4 0.4 30 "LAT" "MO" 0.251278071417149 0.537371514488996 0.174142919698277 0.372170348907223 0.230166027395069 0.226958204156827 0.504333093158699 0.510154817648794 0.186784631435592 0.167862371877872 0.405232340496585 0.376835578595457 0.708402302969045 0.517137772319176 0.528789923011741 0.385106206177836 0.789819796588708 0 0.831000417519058 0.548758149433261 0.000111629432033679 0 0.000415100815746631 0.00017552335061782 0.210039529700806 0.999842717838613 0.168500438050946 0.450977841066142 2.90442784522777e-05 0.000157282161387247 8.40436142491469e-05 8.84861499790423e-05 90 3601
740 766754 5 0.4 30 "LAT" "MO" 0.248518018971718 0.531763752939098 0.176777598225426 0.377923868023798 0.234059879897991 0.224143244687005 0.508706036459959 0.504024188980412 0.186391518984429 0.170618237425797 0.400948685906594 0.383117809955645 0.706721143556715 0.514655848639173 0.533787354635653 0.387742014850501 0.759320342141025 0 0.753462778807264 0.50839003766141 0.000100735087850961 0 0.000163525799914354 8.81868403525307e-05 0.240550605993445 0.999881644211473 0.246321206036116 0.491456043225151 2.83167776784973e-05 0.000118355788527396 5.24893567063159e-05 6.57322730857441e-05 80 3601
741 537160 1 0.5 30 "LAT" "MO" 0.250814573963539 0.53603351838304 0.174890130920627 0.37358477996788 0.232751288391799 0.220033353158545 0.506152572426754 0.492533634948904 0.187583376448057 0.173275985673304 0.40382233187332 0.387177852188779 0.703599215513883 0.511575519379003 0.535749493041989 0.388469405909586 0.77789492002723 0 0.752205793545659 0.515900208731501 9.85878002102755e-05 0 0.000201629425751008 9.99836007653032e-05 0.221974641064748 0.999858069561488 0.247531365840367 0.483922508369372 3.18511078113366e-05 0.00014193043851215 6.12111882237439e-05 7.72992983613535e-05 91 3601
742 219371 2 0.5 30 "LAT" "MO" 0.248197693617756 0.530009702586364 0.17794424721949 0.379808906128784 0.23104469016093 0.219687468894813 0.506010570603018 0.488658100930807 0.186047863481361 0.176132420002802 0.403793767004348 0.391124841453266 0.698929852673499 0.508181414896483 0.540124530703652 0.391832548519286 0.733567519398556 0 0.742993057617084 0.497836248204137 9.77802211058502e-05 0 0.000214186176470549 0.000104042981500295 0.266303485329217 0.999881644503512 0.256738949411194 0.50199273136293 3.12150511203704e-05 0.000118355496488427 5.38067952522457e-05 6.69774514328043e-05 80 3601
743 288739 3 0.5 30 "LAT" "MO" 0.247614593469495 0.533716382963701 0.174571198724601 0.376058729327797 0.235234322806513 0.220031925703578 0.505253083322719 0.498147189504879 0.190256123546398 0.168799844643074 0.40471916782135 0.381665906940251 0.702880841979586 0.512262278830667 0.533627166914073 0.387957314255043 0.737985991328432 0 0.779597059154331 0.507896155198645 0.000100803400080808 0 0.000281064998202669 0.000126150618899869 0.261884071399067 0.999886113843541 0.220077979422874 0.491915781011039 2.91338724196195e-05 0.00011388615645918 4.38964245917765e-05 6.19131714164628e-05 89 3601
744 227878 4 0.5 30 "LAT" "MO" 0.25267602845553 0.536249890633064 0.176057041782026 0.373462616303141 0.227871924685721 0.222377568042316 0.505362893882911 0.496026331858086 0.184149786287981 0.172164600403937 0.404278960927887 0.383570913921962 0.702925521183567 0.512534197394355 0.532371428473945 0.387333489643815 0.742753735601065 0 0.790128696536415 0.520802962970347 9.58519214709907e-05 0 0.00021608415496037 0.000104741765974656 0.25712185644208 0.999878219683039 0.209608430413849 0.4790279295849 2.85560353839883e-05 0.000121780316960562 4.67888947749601e-05 6.43656787787874e-05 88 3601
745 671427 5 0.5 30 "LAT" "MO" 0.246264169741347 0.525324450505458 0.18044303781552 0.384680314387006 0.233919777458783 0.217841552351912 0.505583800287758 0.489264299441817 0.188880945959804 0.174244722727238 0.404256484718354 0.390719585730269 0.698025499552042 0.50666690324071 0.543568706502562 0.393600951099069 0.693372052676206 0 0.723183944129628 0.474213158007187 9.92718005220869e-05 0 0.00124211776554784 0.000437613488858869 0.306492639388554 0.999879578905106 0.275496029826149 0.525271745358136 3.6036134717761e-05 0.000120421094894191 7.79082786749427e-05 7.7483145817306e-05 88 1025
746 396481 1 0.6 30 "LAT" "MO" 0.24903560077014 0.532726064141737 0.176310829699216 0.376927025774518 0.233404165041489 0.214596201631034 0.507495103231395 0.480191336280072 0.186887474965833 0.175200152520265 0.402375846298325 0.391298459692509 0.697035967442662 0.506855025565059 0.538398457185315 0.390489485974272 0.773833806811892 0 0.714585017281015 0.500782229002272 0.000102075558545231 0 0.000212336922359561 0.000104378677740493 0.226034597304315 0.999706436525774 0.285067808701285 0.498963084174485 2.9520325248054e-05 0.00029356347422617 0.000134837095340379 0.000150308145502892 84 3601
747 876186 2 0.6 30 "LAT" "MO" 0.254744785152374 0.540679015689512 0.173893939470436 0.368826355101661 0.223900264067698 0.216209579802627 0.490819933571826 0.49063182457394 0.193331538179942 0.16789090707997 0.419172981060361 0.380409163968083 0.694854629022699 0.507539729255661 0.535116384730348 0.389771464182595 0.790127987784068 0 0.797350544396757 0.541800456901924 0.000115697027198971 0 0.000482400427243956 0.000198832573638976 0.209730075783789 0.999863968825698 0.202109126242992 0.457929280381599 2.62394049438633e-05 0.000136031174301623 5.79289330062315e-05 7.14301428378827e-05 89 3601
748 39649 3 0.6 30 "LAT" "MO" 0.244923982190227 0.523041601345779 0.181392537563484 0.387007549959219 0.229285558417804 0.217665067464079 0.505220582040635 0.479401285328243 0.185531378804999 0.1783677641455 0.4046723659453 0.392034362211286 0.69187460807211 0.502392285010439 0.545291680513983 0.394898079400508 0.686588938932857 0 0.719387057839565 0.474780770208396 0.000136501838503898 0 0.000212231448342401 0.000117318225038011 0.313234612946611 0.999861289429356 0.280320051065758 0.525016447484378 3.99462820289511e-05 0.000138710570643904 8.06596463344962e-05 8.54640821873947e-05 89 3601
749 152505 4 0.6 30 "LAT" "MO" 0.251378232718446 0.53573296231868 0.175570417147972 0.373781605499211 0.232291939787668 0.211580345554144 0.503001838002812 0.480774097375163 0.189920606075741 0.172332772526245 0.407153424134065 0.390717745349115 0.695250518060257 0.506760255410079 0.537823795749958 0.390795739845014 0.79927550226779 0 0.750617614047224 0.521777581932606 0.000130750526702357 0 0.000695900449375294 0.000269222572784335 0.200569000962007 0.999858594416103 0.248617140127948 0.477875916691261 2.47462435001255e-05 0.000141405583896835 6.9345375453176e-05 7.72788033488603e-05 92 3601
750 306721 5 0.6 30 "LAT" "MO" 0.250446407509976 0.531205373867846 0.178733036613058 0.378654992484126 0.230802955408418 0.215500762117599 0.504966921452673 0.489406336117976 0.18694195214837 0.168619295654264 0.404837580798767 0.382051382922402 0.696750125035992 0.50863985912382 0.534294284415692 0.388876047524357 0.728411702562898 0 0.802193560424169 0.515622178218677 9.5281892498596e-05 0 0.00023679671470908 0.000110309413778922 0.271461956559955 0.999882108707459 0.197524931059437 0.484203790480728 3.10589846487931e-05 0.000117891292540855 4.47118016843796e-05 6.37218868159704e-05 89 3601
751 519702 1 0.7 30 "LAT" "MO" 0.252343666281243 0.534536615309612 0.177288090925115 0.375206435964574 0.233576131941157 0.212616823223522 0.513468801920497 0.481151068238653 0.182058774909186 0.168268254207792 0.396442101498035 0.380084010757722 0.698536621445922 0.509978517939896 0.527615120042094 0.384192522942438 0.737302473873311 0 0.816174887825419 0.52286778628725 9.91331611424822e-05 0 0.000296733215093802 0.000131033512971777 0.262566328525398 0.999884322584539 0.183476270027234 0.476935383071249 3.20644401479074e-05 0.00011567741546135 5.21089322532064e-05 6.57971285300982e-05 87 3601
752 110727 2 0.7 30 "LAT" "MO" 0.251796068607734 0.529797617835298 0.180795383837613 0.380072210897448 0.228087966672176 0.207720733973364 0.500007322448267 0.46555024548689 0.188852580795849 0.177166971626656 0.410226237176239 0.396199306076681 0.687604769253275 0.498824475511243 0.546814936260117 0.395610186337393 0.732843997755408 0 0.71760921267877 0.4912059945106 9.53173012182197e-05 0 0.000212917697143498 0.000102560179491838 0.267023050798782 0.999879744858816 0.282095433144102 0.508612635692139 3.76341445913498e-05 0.000120255141183494 8.24364799849213e-05 7.88096177694385e-05 90 3601
753 634194 3 0.7 30 "LAT" "MO" 0.254886361202475 0.53993089930542 0.174509451631034 0.369531444442413 0.223850844669848 0.214310040449693 0.499396572555984 0.47578880052538 0.185929069426467 0.174032081968583 0.410833019118629 0.385840030138514 0.693047246322016 0.505253998662267 0.534470603026084 0.38877717269226 0.815604358535183 0 0.792041357012987 0.550848572847499 0.00017003918715288 0 0.00088272623149928 0.000351624847614007 0.18419920855934 0.999881071294456 0.207025558873349 0.448736345308842 2.63937183233178e-05 0.000118928705543616 5.03578821642846e-05 6.3456996045649e-05 92 3601
754 209394 4 0.7 30 "LAT" "MO" 0.247234767010838 0.526209634812308 0.180456764318205 0.383717072586647 0.233914421993702 0.208319486283845 0.506832652189832 0.470546423262353 0.187975433858728 0.173624126181162 0.403270614706548 0.391218084901785 0.689468675288384 0.501415995260933 0.542056324358096 0.393085253357938 0.712847623218774 0 0.728112534129971 0.482472468064988 9.29849348064278e-05 0 0.000238308656577683 0.000109228718312008 0.28702171156547 0.999880664742233 0.271580211422026 0.517343570965691 3.76802809491477e-05 0.000119335257767389 6.89457914256507e-05 7.47322510098069e-05 91 3601
755 465775 5 0.7 30 "LAT" "MO" 0.248999732443255 0.530555060571828 0.178135655622266 0.37930149078703 0.226933616323464 0.215497880452182 0.502098046876998 0.479464163214775 0.18618886622514 0.172042975488148 0.407923396158499 0.382024311984948 0.691431229218901 0.504121183749546 0.536367497335554 0.389961130386135 0.718190899110935 0 0.789768758952192 0.512194167427635 0.000165305698222223 0 0.000792364440740219 0.000320589283705406 0.281609316872778 0.999879715341961 0.209383121120089 0.487416250933433 3.44783180652839e-05 0.00012028465803882 5.57554869785441e-05 6.89923552267116e-05 90 3601
756 498708 1 0.8 30 "LAT" "MO" 0.245649903782822 0.526260674366865 0.179333209219517 0.383808395752094 0.233649604461801 0.20438243674839 0.506767752358788 0.456753076267384 0.18771816288631 0.176608335473834 0.403147071404894 0.393803719050623 0.683681944993012 0.4968172885701 0.54365970757966 0.393869652846584 0.687975222344723 0 0.728510560868023 0.474131294298968 9.35925890016429e-05 0 0.000314578288932643 0.000134577556674956 0.311894666605335 0.999879744146287 0.271092675022987 0.525655124807802 3.65184609408758e-05 0.000120255853712944 8.21858200572971e-05 7.90033365558319e-05 90 3601
757 604339 2 0.8 30 "LAT" "MO" 0.250594138588029 0.53761855748988 0.173530156360491 0.372001741721036 0.233202677779959 0.204329566544256 0.499565114017747 0.46929606961634 0.193511127478065 0.166397464016773 0.410567820497045 0.381256523985415 0.688126382912244 0.502589759209511 0.533438747855329 0.388440734318429 0.764167453336556 0 0.797740043944833 0.523794776828119 9.66693270105188e-05 0 0.000300166349345137 0.000130373710250899 0.235707124393801 0.99987831918224 0.201907117852467 0.476007855596571 2.87529426325238e-05 0.0001216808177599 5.26718533552517e-05 6.69938650587356e-05 90 3601
758 680613 3 0.8 30 "LAT" "MO" 0.250570493959398 0.538437313551334 0.172872329415258 0.371181485471718 0.234870887399056 0.20617097444797 0.505488279445933 0.470265002258997 0.189776051869611 0.166975978993569 0.404463230039008 0.380076314385985 0.691612355806423 0.505061392277741 0.529624360278437 0.385714181041588 0.774533795646969 0 0.786127702863944 0.523424268673975 0.000103345856691091 0 0.000258848037497383 0.000119585890624683 0.22533552163604 0.999882749680448 0.213543114467316 0.476385329786082 2.73368603000125e-05 0.000117250319551529 7.03346312422326e-05 7.08156493179093e-05 88 3601
759 794459 4 0.8 30 "LAT" "MO" 0.251585064278194 0.535263477316339 0.176068493585507 0.374445796704061 0.231820817164694 0.207382115481458 0.50682033486793 0.468849094505138 0.186223152717878 0.168984692646749 0.403459935925464 0.381511128038608 0.690787996924346 0.503999482988303 0.531276338950134 0.386771180625967 0.752545983454832 0 0.79075271118673 0.520616001993379 9.73493887320097e-05 0 0.000502097528203035 0.000197482669019294 0.247325614926262 0.999876913528198 0.208687627117602 0.479116948247607 3.105223017354e-05 0.000123086471802101 5.75641674644681e-05 6.95670899949705e-05 90 3601
760 575180 5 0.8 30 "LAT" "MO" 0.250788927222465 0.534065546658444 0.176536848538223 0.375737289546118 0.232234076592999 0.202563649814442 0.503398497465743 0.458304468545062 0.189441424952719 0.173801963266577 0.406587114789995 0.392475072008069 0.685586653629907 0.499025118813813 0.539780236757518 0.391871936822205 0.747693649289709 0 0.737075050327222 0.49921316530383 9.69233094110561e-05 0 0.000380719781981448 0.000156371301092548 0.252180051360305 0.99988066494251 0.262475010298285 0.500558795715503 2.93760405752538e-05 0.0001193350574896 6.92195925110133e-05 7.16676795744255e-05 89 3601
761 487199 1 0.9 30 "LAT" "MO" 0.257279462169535 0.544146292829398 0.172812365981242 0.365291254536262 0.22680030602502 0.200469741569439 0.498007851051048 0.459583778826193 0.189591093864524 0.164997202769326 0.412187928650754 0.37728834881694 0.684549509763994 0.501398344191743 0.527400662615093 0.385125770112196 0.808979505566977 0 0.824051852601325 0.55581857076049 0.000107206295501362 0 0.000321563950212083 0.000142379166383995 0.190885491375947 0.999823031400581 0.175568249408706 0.443953790121205 2.77967615743273e-05 0.000176968599418702 5.83340397572045e-05 8.5259951921111e-05 90 3601
762 814709 2 0.9 30 "LAT" "MO" 0.249981461252272 0.538482008479163 0.172436803211292 0.371056803181451 0.235445053242719 0.198930345864914 0.512713525260007 0.445039678853407 0.184162897378811 0.175945098066109 0.397339586300421 0.392662041032535 0.684356860359905 0.499083568043248 0.532544798656212 0.387228911024583 0.803219219647353 0 0.733510422309125 0.516089710788495 0.000110344198023011 0 0.000298709920326565 0.000134860288005236 0.196644280591526 0.99987849799869 0.266097936403384 0.483696286069809 2.61555630983045e-05 0.000121502001310386 9.29313671646428e-05 7.91428536909428e-05 88 3601
763 747604 3 0.9 30 "LAT" "MO" 0.248875457081245 0.533463121647161 0.175670150226183 0.376379423477192 0.231845022314224 0.202933262591916 0.510958328277497 0.453738197844727 0.182893446978907 0.171873939041454 0.39888804669765 0.383412864142421 0.683653741987385 0.499600324254045 0.530437536246544 0.386505815844933 0.720418428845984 0 0.779318913132107 0.505646975120577 0.000173872699973946 0 0.000470937371026391 0.000214960332985707 0.279373271872356 0.999879881189197 0.220146601504697 0.4940662226192 3.44265816857924e-05 0.000120118810803027 6.35479921698451e-05 7.18419272375224e-05 89 3601
764 144469 4 0.9 30 "LAT" "MO" 0.251963731501253 0.538600139508153 0.173602899518342 0.370918280029582 0.22850699429288 0.200892502351709 0.501835358762869 0.453880284295087 0.187720755154872 0.170175442778227 0.408413091993545 0.383593367906029 0.681363228145842 0.498574371509161 0.531499097451441 0.387872142184472 0.787280838837844 0 0.784047588765104 0.532656340297587 0.000105073725197919 0 0.000308641552940432 0.000137630478589691 0.212589463035347 0.999882752609103 0.215578267459736 0.467138239096842 2.46244016114199e-05 0.000117247390897024 6.55022222192321e-05 6.77901269818151e-05 88 3601
765 721197 5 0.9 30 "LAT" "MO" 0.248717372079662 0.531745542087023 0.176987078134531 0.37807649998861 0.22814590670022 0.200212267154169 0.500746643683212 0.447295384105979 0.188309160027351 0.175031115233238 0.409401466146074 0.389932682712267 0.677075545934051 0.493581267123847 0.54032735339512 0.392678533820792 0.726071919988144 0 0.778965735697093 0.508846790738676 9.09945099522254e-05 0 0.000354236279255184 0.000147894996285752 0.27380278003335 0.999886149663698 0.220604133123834 0.490931676954178 3.43054685539157e-05 0.00011385033630155 7.58948998179899e-05 7.3637310860077e-05 87 3601
766 440813 1 1 30 "LAT" "MO" 0.252409753806792 0.546417228614249 0.167710327286703 0.362942634372392 0.228996852204954 0.195551667961043 0.501346514993515 0.438949911416733 0.188650853933479 0.170929254315346 0.409172756240484 0.382662459469277 0.676958273972789 0.495916474637843 0.527290435535528 0.385212593198257 0.825874259249037 0 0.787952254455954 0.547823903980242 0.000166005163103211 0 0.00143957383629513 0.000530061562225514 0.173936868227977 0.999832583114286 0.210505872517221 0.451550640619612 2.28673598830339e-05 0.00016741688571425 0.000102299190530619 9.53938379214185e-05 92 3601
767 831772 2 1 30 "LAT" "MO" 0.254996939169717 0.542764671717034 0.172411447240119 0.366715659944196 0.230723490174222 0.195085129010151 0.512712068164983 0.440332026484401 0.180614125720114 0.169460167778919 0.397724173246645 0.381347894680243 0.68080555835409 0.499261979623712 0.522485740739152 0.382021484138696 0.799677547812859 0 0.791112159123915 0.539664832958031 0.000124034004121646 0 0.000648808301674168 0.000254861828204857 0.200175496501882 0.999873310381522 0.208157140049177 0.460004820304794 2.2921681137432e-05 0.000126689618478403 8.18925252339335e-05 7.54849089702665e-05 89 3601
768 478699 3 1 30 "LAT" "MO" 0.251460485426347 0.539419906653731 0.172706366748863 0.370168427445142 0.230114426819067 0.193499136375553 0.503285711554999 0.436054114340939 0.187890318223741 0.17134301582846 0.407060411966515 0.385251646091866 0.675074048620967 0.493514452204576 0.531939700801064 0.387710202563022 0.780220155392037 0 0.783524985833267 0.528702392262019 0.000105390009183889 0 0.000366076160007665 0.000156189916913755 0.21964835531533 0.999877451022189 0.216030826188687 0.471067149878166 2.60992834490226e-05 0.000122548977810794 7.81118180374578e-05 7.42679429017085e-05 90 3601
769 537709 4 1 30 "LAT" "MO" 0.253058608247324 0.540516853462139 0.172850326807473 0.369001730141621 0.232898634816634 0.190839548200911 0.507233195011329 0.438402675719597 0.186856429894806 0.167197404290019 0.402934304120655 0.38321638536083 0.676796791264869 0.496378943093224 0.526904160992298 0.385317083907863 0.787869107881918 0 0.789227874022748 0.530533326387767 0.000104618652357499 0 0.000402951116234615 0.000165974606936254 0.212000337235634 0.99988061511031 0.210296338382698 0.469229162045804 2.59362300903675e-05 0.000119384889689717 7.28364783197458e-05 7.15369594928458e-05 91 3601
770 529229 5 1 30 "LAT" "MO" 0.251440976522869 0.538650102129224 0.173219702269224 0.370898289367939 0.232221290140214 0.190306536730118 0.507596857981584 0.42736407009966 0.185735630796802 0.175835133912146 0.402263540516634 0.393967342629253 0.673968803393201 0.49179571886942 0.534790466978173 0.389207982195872 0.780584099756294 0 0.741211774381758 0.512816352848759 9.80620721095307e-05 0 0.000388575239157911 0.000159695298100419 0.219291057446211 0.999885834226747 0.258290471529387 0.486942046679042 2.67807253848011e-05 0.000114165773253128 0.000109178849697202 8.19051740986349e-05 89 3601
771 826710 1 0 40 "LAT" "MO" 0.249266505963994 0.518730432478032 0.188323871511773 0.391487064325081 0.230295711828358 0.236464330856137 0.510850371155191 0.528520232062331 0.181632400400719 0.170787924964773 0.398947917602713 0.381324219769409 0.716026548648489 0.518932259727707 0.540744196877265 0.391050800711571 0.65126340547818 0 0.734466454049944 0.468584302618199 7.41980605112764e-05 0 0.0001158147661974 6.39722462115896e-05 0.348619348173548 0.999875099588221 0.265373760717993 0.531281968791825 4.30482877607543e-05 0.000124900411778939 4.39704658653875e-05 6.97563437653943e-05 91 3601
772 186020 2 0 40 "LAT" "MO" 0.248926005323727 0.530512600592477 0.178132672975581 0.379281004815666 0.226910966234773 0.238833932060811 0.500096457762332 0.527222165549792 0.187744026536169 0.17348897205664 0.409580777076844 0.382579523039855 0.714670903619311 0.518983153147538 0.539365671568389 0.390793909163957 0.741266758177013 0 0.741390138592568 0.504501055423984 0.000140830545695841 0 0.000152463163708213 9.97185888225789e-05 0.258562712735508 0.999883898096468 0.258415664377309 0.49533791246456 2.96985417833592e-05 0.000116101903531533 4.17338664147943e-05 6.13135226328399e-05 73 3601
773 433850 3 0 40 "LAT" "MO" 0.246854308482376 0.531473002982054 0.175796740733275 0.378314195810364 0.232055423460207 0.237715123495452 0.504432034181959 0.528165574146431 0.188397412057785 0.171978219128182 0.405463957170095 0.381679679613066 0.716624855438035 0.520949095070717 0.536172371919242 0.388912881820326 0.735956781009817 0 0.721445498732074 0.491612080252955 0.000139767920123121 0 0.000112690801748062 8.53122788980148e-05 0.263872118843429 0.999881021145197 0.278398346659013 0.508238731757257 3.13322266307182e-05 0.000118978854803065 4.34638071654232e-05 6.38757108898716e-05 85 3601
774 765664 4 0 40 "LAT" "MO" 0.245684179652889 0.52650521251379 0.179044362004664 0.383440997130126 0.229176983477044 0.23811922164853 0.500904421201693 0.527102623446241 0.188732908582598 0.173061231699816 0.408793083142999 0.382743796802582 0.712980384778464 0.517879355672434 0.540838502287078 0.391966600529832 0.700110885188436 0 0.730138836508381 0.483809075246484 0.000283192885324806 0 0.000121079869843015 0.000137655218912205 0.29956996037707 0.999882214491355 0.269695317927911 0.5159879266259 3.59615491690961e-05 0.000117785508644791 4.47656938652803e-05 6.53429087031682e-05 87 3601
775 156873 5 0 40 "LAT" "MO" 0.248467364827031 0.527418583841192 0.180255621716286 0.382428353422731 0.228341479462582 0.238400158570267 0.499538118772492 0.535879843076813 0.189264887737653 0.166372594337458 0.409968780957421 0.373636950621894 0.71520900285988 0.520496902362601 0.535893103791397 0.389146475596157 0.735621168649369 0 0.799445201995499 0.520342574605975 0.000150395143661303 0 0.000148271508308177 0.000101345603710477 0.264196510049067 0.999782389970549 0.20036510202044 0.47946131240879 3.19261579032445e-05 0.000217610029451215 4.14244757525121e-05 9.47673815244351e-05 81 3601
776 76303 1 0.1 40 "LAT" "MO" 0.245787379524843 0.521250927893852 0.183488138195908 0.388813421905776 0.23024290005788 0.233493197204576 0.504369055540279 0.515543716419488 0.186839918816865 0.176988121749356 0.405286455756638 0.390414356964192 0.709523476787299 0.513425754671622 0.547316178762129 0.395175812466285 0.679626783164679 0 0.673881424816375 0.456898055460461 0.000120257716918705 0 0.000162466903131352 9.51238611313747e-05 0.320208973235564 0.999822249740701 0.325899469594142 0.542915191594844 4.39858828384883e-05 0.000177750259299003 5.66386863522658e-05 9.16290835640042e-05 89 3601
777 667709 2 0.1 40 "LAT" "MO" 0.245470701161162 0.520797655729567 0.183662864830059 0.389297348129906 0.235213604016186 0.229538284945491 0.507667098470933 0.513678274136077 0.188019450066438 0.175543104818856 0.40232306966356 0.392234249612732 0.71022259012284 0.513774997372539 0.547225419715353 0.394952297491554 0.677820458256731 0 0.682921374936103 0.455003625124138 8.23850095256838e-05 0 0.000104658017519056 6.2333720572424e-05 0.322059250684067 0.999884032278643 0.316918029268301 0.544864428579761 3.79060496768735e-05 0.000115967721357266 5.59377780762803e-05 6.96125755284643e-05 87 3601
778 636873 3 0.1 40 "LAT" "MO" 0.247445401844231 0.518768448826089 0.18682474825547 0.391350134421172 0.227964426532177 0.233718412416381 0.500553319461764 0.521887692465926 0.188219891611697 0.17211085984461 0.4093377796041 0.383796982756263 0.70912824079279 0.513376269782752 0.547155499711776 0.39524909989734 0.673941173480707 0 0.739598109404464 0.478527504050177 0.000195857100400824 0 0.000596031377859735 0.000264957779405688 0.325823382189993 0.999879363025006 0.259763378632748 0.521140885851202 3.95872288999568e-05 0.000120636974994411 4.2480584928712e-05 6.665231921466e-05 90 3601
779 409760 4 0.1 40 "LAT" "MO" 0.248203725932501 0.533946935779215 0.17473971007626 0.375670025361818 0.230067994287831 0.236687936421744 0.500808917496519 0.530032718348135 0.189832790536096 0.167909557355434 0.409104888465703 0.375504367630918 0.714959656642076 0.521163039676579 0.532482057967789 0.387246697789008 0.774029572465625 0 0.781849512498614 0.526581836737548 8.82642837067467e-05 0 0.000117929173640967 6.95924787660754e-05 0.225840485719257 0.999857986318292 0.217990208484724 0.473274257706676 4.16775314115082e-05 0.000142013681708341 4.23498430209868e-05 7.43130770102432e-05 91 3601
780 137283 5 0.1 40 "LAT" "MO" 0.246887976137339 0.530014781577148 0.177028467630461 0.379760506293978 0.233475423346036 0.232763670529871 0.500638162015493 0.526547079189164 0.192524731948182 0.167781886434289 0.409125824435457 0.379081007757262 0.713127070013246 0.518623868084489 0.537335086012932 0.389829227627354 0.740786922199295 0 0.750834623176265 0.500696501802079 9.09271298640945e-05 0 0.00011585809113047 6.92098290333753e-05 0.259091213185215 0.999883912828159 0.249006390801108 0.499171387962755 3.09374856260039e-05 0.000116087171841138 4.31279314969798e-05 6.29004061325071e-05 84 3601
781 464883 1 0.2 40 "LAT" "MO" 0.25122301730336 0.527846887474255 0.18195786733732 0.381934542905745 0.230901597884259 0.229277201810412 0.50124049226175 0.523776981267615 0.189940070229954 0.165388048065281 0.408532549447118 0.377223347590927 0.711401816998031 0.517323061392631 0.537285985632556 0.389676625873945 0.743607632179489 0 0.782774592794265 0.514851719763724 8.68790128612199e-05 0 0.000127054885678813 7.17154197229138e-05 0.256275613369223 0.999885365527852 0.217060748860356 0.485016654817502 2.98754384271992e-05 0.000114634472148038 3.76034597010705e-05 5.99099990510402e-05 82 3601
782 812006 2 0.2 40 "LAT" "MO" 0.254767911818084 0.533326875929605 0.179934861373223 0.376446344634767 0.225844242251139 0.231555083681475 0.499666700335954 0.518153357387714 0.187061436356083 0.171354271172757 0.410122094861854 0.382999584733986 0.712167237750698 0.516986178358094 0.538350568902064 0.390014943147828 0.740424196875471 0 0.743325841539207 0.506362062044981 8.47976755309255e-05 0 0.000113668547847887 6.73559494188598e-05 0.259460508033243 0.999882338966292 0.25651919060331 0.493508873979453 3.04974157557812e-05 0.000117661033708463 4.12993096344372e-05 6.17080261477066e-05 88 3601
783 361659 3 0.2 40 "LAT" "MO" 0.249066790376845 0.527355348683522 0.180852855737928 0.38265694558623 0.235938803131605 0.230753683591682 0.515444048466818 0.518426787083581 0.181861174655044 0.170513182010371 0.393887354309024 0.382731694601886 0.715759277100132 0.520131681289624 0.533227212403342 0.386803525677815 0.684236095356931 0 0.721849535166167 0.471436377189804 8.29634809866515e-05 0 0.000112051821771642 6.51475115913483e-05 0.315643384778099 0.999881511370392 0.277990603537211 0.528430961891138 3.75563839838092e-05 0.000118488629608435 4.78094748503609e-05 6.75134074669598e-05 82 3601
784 531008 4 0.2 40 "LAT" "MO" 0.245320689649303 0.52829653436589 0.177208365531759 0.381455146117041 0.233790780349437 0.226319596147532 0.496744726491747 0.511448368223108 0.196210309797265 0.172725659468949 0.413355665173012 0.389812102989597 0.705431066146271 0.511771292660691 0.546144334797974 0.395393115027982 0.746257111406839 0 0.691688902415937 0.481274044013114 0.000253631545517739 0 0.000857307578808627 0.0003651640088987 0.253459284770985 0.999878264733065 0.30740295711072 0.518293651589307 2.99722766583097e-05 0.000121735266935346 5.0832894535184e-05 6.71403886804876e-05 89 3601
785 34413 5 0.2 40 "LAT" "MO" 0.24813938538601 0.522976261644232 0.183760281237254 0.387090694599807 0.228026545988123 0.229524694157509 0.499635352577472 0.512236031367214 0.188791194193192 0.174638473459164 0.41012674955846 0.388985087145649 0.705690625531642 0.511416751477533 0.547189948889611 0.395691051039194 0.684258926519154 0 0.724162514307394 0.476382012077627 8.82995764090132e-05 0 0.000119475239104901 7.00197332042256e-05 0.315607562696963 0.999867166213106 0.2756685630225 0.523473068691426 4.52112074730935e-05 0.000132833786894223 4.94474310008024e-05 7.48994977428447e-05 82 3601
786 870800 1 0.3 40 "LAT" "MO" 0.250453158092481 0.533326023729281 0.176816759849286 0.376377306865093 0.234730938604685 0.228649326949671 0.509095305631048 0.515518076057538 0.186618466811176 0.169043343692975 0.400947492971421 0.380670331285415 0.713833423646838 0.519133953685214 0.532478570353438 0.386347022633043 0.762674896762584 0 0.750984367120585 0.50914866934878 9.62871199041251e-05 0 0.00011438605816093 7.06519741610039e-05 0.237200265391219 0.999884651910924 0.248859002425524 0.490719250331645 2.8550726292727e-05 0.000115348089075517 4.22443957307772e-05 6.14283454140532e-05 86 3601
787 458683 2 0.3 40 "LAT" "MO" 0.25071068177765 0.53360635753825 0.17685189657025 0.376214208898837 0.229802439726227 0.233298492428772 0.507257690805284 0.517466779227318 0.184011062523983 0.170920867787915 0.402420312874381 0.378749822759721 0.713811613932649 0.519252246436869 0.531783826882148 0.386079958662249 0.730492859240061 0 0.740653908907966 0.499461023282341 8.3493948070245e-05 0 0.000111787092734502 6.60916694904033e-05 0.269375941501723 0.999850367122001 0.259185642568734 0.500392155432557 4.77053101460766e-05 0.00014963287799878 4.86614305652426e-05 8.07296156123801e-05 84 3601
788 776752 3 0.3 40 "LAT" "MO" 0.251007545976278 0.536164965958734 0.174994631225335 0.373559827415119 0.227731391701887 0.236577347126324 0.502481480926999 0.526276958609087 0.186273414414093 0.166436157445767 0.407275628331499 0.369894393351285 0.71531628480449 0.521393335021068 0.527704203085196 0.383920120004063 0.756077468760131 0 0.789749536480715 0.526979073053066 9.01795787261509e-05 0 0.000121116385686027 7.18758143222809e-05 0.243801563843545 0.999880016396836 0.210094565347852 0.472888566552529 3.07878175977593e-05 0.000119983603164244 3.47817857470284e-05 6.04845800829375e-05 87 3601
789 589042 4 0.3 40 "LAT" "MO" 0.244551499649778 0.523592808794113 0.180655018379507 0.386410374809829 0.236709280306765 0.226143919304362 0.511168308801724 0.507912276195895 0.186452454343 0.173042882536474 0.398580866906612 0.388263480764929 0.707404699260905 0.513890533050571 0.54015035525898 0.391580542555065 0.694461030434797 0 0.731303762848876 0.475436448556457 0.000152017461717311 0 0.000988105550713427 0.000373345732822845 0.305352780928053 0.999883769401601 0.267657676168692 0.524123442621107 3.41711754321452e-05 0.000116230598398721 5.04554317185579e-05 6.67630896129281e-05 89 3601
790 25173 5 0.3 40 "LAT" "MO" 0.247147831649586 0.529901389270765 0.177359514639595 0.379874036839737 0.233811466672446 0.229110871281514 0.507407968399111 0.511206163892234 0.187236152923492 0.172691057498607 0.40247375968439 0.384797724959693 0.710070169603547 0.515891016399571 0.537286725061694 0.3894576541662 0.745015207250204 0 0.737097209217722 0.498240276910081 0.00010885150598846 0 0.000120011979031059 7.68373956181277e-05 0.254842400824322 0.999795382666175 0.262710489757933 0.501580561868257 3.35404194860554e-05 0.000204617333825232 7.22890453137919e-05 0.000102323826044105 90 3601
791 605471 1 0.4 40 "LAT" "MO" 0.249257244095145 0.535969623271678 0.173907198726272 0.373705772829046 0.231119570100593 0.228985708462356 0.50084912332737 0.512869166337269 0.190612993602441 0.168896173512948 0.40922186222653 0.377640127626469 0.709362522658094 0.516310637912521 0.533416365841661 0.387287594122834 0.762466966187648 0 0.773593199027256 0.519141718380081 9.08647022492593e-05 0 0.000117744945216938 7.03024225747106e-05 0.237412918704426 0.999876366235864 0.226245673956741 0.480723488954418 2.92504056763478e-05 0.000123633764135557 4.33820707863064e-05 6.4490242926212e-05 89 3601
792 733116 2 0.4 40 "LAT" "MO" 0.254732529527881 0.538928698431653 0.175299201217838 0.370575238990131 0.225037661728962 0.225879760374669 0.488751675120172 0.516297093729313 0.195999843763964 0.16396395897859 0.421787692562204 0.374116784629205 0.705649951631513 0.514510127209637 0.535263003960392 0.389271595241985 0.8037704064713 0 0.793678973646352 0.544928486943827 9.92222794229431e-05 0 0.000127324098340365 7.68634598226551e-05 0.196106452642982 0.999880990158533 0.206162316821072 0.454938057590501 2.39186062950173e-05 0.00011900984146689 3.13854342357361e-05 5.65920058500549e-05 91 3601
793 385637 3 0.4 40 "LAT" "MO" 0.253362115185962 0.538119581264044 0.174970710943593 0.371435969369874 0.226726923757632 0.229943696374104 0.500397627457745 0.517542214569322 0.187359364871853 0.1659262461807 0.409518977670373 0.373030933586138 0.710032735317698 0.518568523149936 0.528256321996147 0.384968152107755 0.78057853953647 0 0.782423031136735 0.533109529773568 9.13865979597258e-05 0 0.000129517915274626 7.49558962885732e-05 0.219304360598488 0.999884061270442 0.217411513951004 0.466757744247454 2.57132670823325e-05 0.000115938729558441 3.59369969865174e-05 5.77700826892288e-05 89 3601
794 316213 4 0.4 40 "LAT" "MO" 0.245908671487215 0.523724516118885 0.181554465160987 0.386303778970078 0.232834284064404 0.226754620096491 0.507629335385546 0.50523479177629 0.186324573255058 0.173224964239595 0.402408603795793 0.385248933905603 0.70549757564811 0.512000007112166 0.54110400265564 0.391686564567678 0.698944678752671 0 0.750541652328385 0.487311192174156 8.01386075640609e-05 0 0.000142503182596873 7.44545639136694e-05 0.30094303634511 0.999883491946603 0.249258813520739 0.512546421849233 3.21462946548825e-05 0.000116508053396707 5.70309682795752e-05 6.79314126976062e-05 88 3601
795 867982 5 0.4 40 "LAT" "MO" 0.249364260271194 0.532307206886271 0.176919594483258 0.377500828548451 0.230283246258923 0.227225321474669 0.501422114104726 0.513153351539859 0.189577498365898 0.167369447793805 0.408608313248171 0.377492226263474 0.706872828004787 0.515384209100206 0.53386654064296 0.388334074002025 0.733662796778068 0 0.765750743013873 0.506602321827423 9.01284313620593e-05 0 0.000126466003321552 7.28789319641308e-05 0.266207791213523 0.999759137392736 0.234070362424136 0.493215913343725 3.92835770474513e-05 0.000240862607264156 5.24285586696769e-05 0.000108885896888331 87 3601
796 307324 1 0.5 40 "LAT" "MO" 0.252746703374655 0.540116931334084 0.172955825816511 0.369443389795861 0.235868179863214 0.222469160637895 0.511221063261829 0.508220867441684 0.185848719683557 0.164821995524589 0.39870328445092 0.375966942891689 0.711084043875764 0.519796059375182 0.523626541024657 0.381791566944588 0.792234833849978 0 0.795466114013467 0.53331652227305 9.58836962820489e-05 0 0.00014357582140343 7.98254317280475e-05 0.207637741940682 0.999861170622815 0.204339628780153 0.466530723681091 3.15405130574513e-05 0.000138829377185445 5.06813849767016e-05 7.29286141314606e-05 90 3601
797 84354 2 0.5 40 "LAT" "MO" 0.250702568375208 0.536563581640883 0.174397087366281 0.373100206504408 0.227816889252839 0.224987030133835 0.494346284521045 0.506355039633751 0.193574274419896 0.16806476339222 0.415868712933589 0.377756180776796 0.703506487761882 0.512232891578348 0.536036125178398 0.389372555838621 0.771141786673288 0 0.788839507468836 0.529365823517554 9.0240516912816e-05 0 0.000185285669164993 9.25985403298161e-05 0.228740257341203 0.999880322166445 0.210936542664993 0.470480724231917 2.77154685963609e-05 0.000119677833555404 3.86641970057852e-05 6.08537101993928e-05 93 3601
798 586307 3 0.5 40 "LAT" "MO" 0.252620546938056 0.535824420218357 0.176402153472503 0.373791789870522 0.226254604721018 0.223738656317921 0.501160842953471 0.499439549267923 0.186371794013732 0.172617850900859 0.408654040111177 0.38474450662574 0.702613807976995 0.512150995256295 0.535391798387094 0.389247203125897 0.772500083868992 0 0.740403136912086 0.515721324071044 9.56458138501936e-05 0 0.000148491514971873 8.254398147231e-05 0.227379062460655 0.999880028825602 0.259399061323758 0.484132791527367 2.52078565032566e-05 0.000119971174398289 4.93102491841396e-05 6.33404201165215e-05 88 3601
799 419649 4 0.5 40 "LAT" "MO" 0.24838958485716 0.530306678667955 0.177876574994025 0.379476506768956 0.229179084379442 0.225079004566751 0.500750876309452 0.501673119636453 0.189001659506127 0.171819857896954 0.409096229951021 0.382354104175605 0.702647673803352 0.510799171506 0.538698092397106 0.390623771071632 0.742460150019496 0 0.742636588109579 0.502909278655282 9.07450589676044e-05 0 0.000138818977357982 7.73520471801198e-05 0.257410773292698 0.999847476581652 0.257165371891576 0.49693127958843 3.8331628837834e-05 0.000152523418348387 5.92210214870487e-05 8.20897091084911e-05 87 3601
800 314423 5 0.5 40 "LAT" "MO" 0.253739758025411 0.538907096286342 0.174633024919862 0.370590811189011 0.226721668707096 0.226326922767268 0.502123386530974 0.509758487005665 0.186012804148757 0.166507145251298 0.407749531326263 0.374536385021514 0.706788349499776 0.516915686508197 0.527152974319916 0.384544731319773 0.78727542339125 0 0.795175602938715 0.539619768625989 9.6291131033811e-05 0 0.000128711016364999 7.63799159745576e-05 0.212603972105965 0.999879008323282 0.204657473852389 0.460244219080895 2.43133717508992e-05 0.000120991676718222 3.82121925309093e-05 5.96323771418937e-05 88 3601
801 635454 1 0.6 40 "LAT" "MO" 0.249447168135664 0.540084358884395 0.170720110357038 0.369447616660377 0.236795622441648 0.224147535703667 0.510639885927062 0.509661999440432 0.186829899101298 0.162115448225066 0.399387778524046 0.367875831393742 0.710390326280979 0.519991627482211 0.519665457683401 0.379424494359282 0.785783015474686 0 0.830739250809489 0.542326017592079 9.69471329220312e-05 0 0.000157921574652031 8.50871764643333e-05 0.214095436325089 0.999885007937313 0.169071560121562 0.457532406481008 2.46010673026155e-05 0.000114992062687335 3.12674942972948e-05 5.64887504489746e-05 82 3601
802 575010 2 0.6 40 "LAT" "MO" 0.244981476736963 0.527663578457968 0.177682875494195 0.382260638447571 0.23358804116679 0.222040727964095 0.504969744809143 0.496810365434517 0.189142514325518 0.170416079128249 0.40509331126152 0.380484956074739 0.700610245867848 0.509701169834017 0.537241468947962 0.389678479290527 0.706780509458732 0 0.737216775783785 0.484927185218297 8.83947169800889e-05 0 0.000139389774756206 7.62235520066336e-05 0.293093582158941 0.999883317100717 0.262578248294981 0.514923835860645 3.75136653469245e-05 0.000116682899282915 6.55861464775148e-05 7.27553690518026e-05 90 3601
803 376767 3 0.6 40 "LAT" "MO" 0.248752643519223 0.53571006456096 0.173771783314331 0.373937428231824 0.232798145944415 0.21673871515777 0.503944171519515 0.489445106646811 0.189548170581842 0.172065643309338 0.406112234637113 0.387576205973086 0.698289504621408 0.509717605176172 0.535385597205511 0.389543450736753 0.766596111891994 0 0.737297233902013 0.505550179876374 9.25682217221637e-05 0 0.000128965526818664 7.39978128024522e-05 0.233284188616162 0.999880231485962 0.26251656174616 0.494308529639165 2.71312701218381e-05 0.000119768514038092 5.72388250084779e-05 6.72926716583191e-05 89 3601
804 521978 4 0.6 40 "LAT" "MO" 0.250429857890275 0.539720255350051 0.171703587015242 0.369798566788685 0.232906330995795 0.219748664699184 0.503172855566088 0.497119852362227 0.190417326957966 0.168341836721556 0.407197995706544 0.38014268861642 0.703084853585254 0.513265122822618 0.530462750694764 0.386154353187772 0.792876172387673 0 0.748857036743067 0.519724830952555 9.57887692980994e-05 0 0.000145806661940897 8.08211091214832e-05 0.207002239612276 0.999880284636227 0.250941531125401 0.480128173615106 2.57992307534192e-05 0.000119715363772785 5.56254695909246e-05 6.61743232181149e-05 88 3601
805 478757 5 0.6 40 "LAT" "MO" 0.248994145848457 0.538012770702502 0.172098751227835 0.371567806048779 0.228713976592619 0.223890925907599 0.499973552279886 0.501982637104873 0.189502714578903 0.167856913346179 0.410181026280758 0.375514395081825 0.701599048348675 0.513145834879554 0.529458379152917 0.386179934881996 0.778559381824661 0 0.775341993301322 0.5271183343004 9.37333968237594e-05 0 0.000143346692112539 8.00570943353808e-05 0.221319648727758 0.99988126263278 0.224473018611969 0.472740165859237 2.72360507576268e-05 0.000118737367220184 4.16413945964481e-05 6.14427460279241e-05 88 3601
806 353972 1 0.7 40 "LAT" "MO" 0.249056098117636 0.537154978527577 0.172842925197056 0.372517671055408 0.232136612897291 0.217897569854919 0.506511704436631 0.484821226135304 0.186644192002423 0.17276180420927 0.403619189984946 0.383664184744554 0.699090280869846 0.509460724690332 0.532248921408749 0.38689445286688 0.764818851986767 0 0.763035247532141 0.515705970623357 9.32228559066975e-05 0 0.000157886736520669 8.42230923920701e-05 0.235058173974263 0.999878267029152 0.236762992222169 0.484145515654771 2.97511830632641e-05 0.000121732970847996 4.38735091696995e-05 6.42906294795937e-05 89 3601
807 284949 2 0.7 40 "LAT" "MO" 0.252148143245942 0.531011917565175 0.180089426436272 0.378905593462986 0.230251177554879 0.217411953711203 0.503728397275723 0.496541542128071 0.187220635099495 0.16364941169994 0.405904940340143 0.372991505189907 0.699811274512023 0.510593470212375 0.530959473235706 0.386341285552701 0.709278836323843 0 0.806818273064081 0.512051572884485 8.54295216735559e-05 0 0.000148405695733563 7.83970736443689e-05 0.290600601502682 0.999879623648484 0.192994055111328 0.487806017878102 3.51326518018307e-05 0.0001203763515158 3.92661288577993e-05 6.40121637689737e-05 81 3601
808 218154 3 0.7 40 "LAT" "MO" 0.251292680815202 0.538692670798296 0.173108571468301 0.370908605838159 0.227071681036993 0.225268718793731 0.503189246639476 0.503690435519957 0.185469830392021 0.163995886277435 0.406937277218351 0.366107068907316 0.703633080645926 0.515134214545215 0.522574288137756 0.38162909639227 0.773057513488258 0 0.819382783973169 0.543591413590266 9.82840053278925e-05 0 0.000143159978757391 8.21965590273209e-05 0.226817667280264 0.999882636538448 0.180440072978262 0.456268567261643 2.65352261504385e-05 0.000117363461551885 3.39830698118835e-05 5.78225890643752e-05 85 3601
809 184586 4 0.7 40 "LAT" "MO" 0.245970504948234 0.532437103836959 0.174493018523734 0.377362111362177 0.228018978686855 0.218560687206092 0.497755677782599 0.488036145198933 0.191266207498607 0.171137088298438 0.412747817961373 0.381209720352214 0.692550170841181 0.505914381533173 0.536896314320779 0.390878214815945 0.741300120104903 0 0.756831944110493 0.507226970763954 8.95748726066072e-05 0 0.000153615810884093 8.1952212496486e-05 0.258579879646198 0.999881036953201 0.242962142205653 0.492624808628702 3.04253762929552e-05 0.00011896304679946 5.22978729697966e-05 6.62683948470762e-05 93 3601
810 682876 5 0.7 40 "LAT" "MO" 0.250429588489496 0.534343098332201 0.17603638833871 0.375294321153842 0.226380410452393 0.219740474514067 0.499528286729301 0.494361105835073 0.187836362315834 0.166988512889651 0.410799030330879 0.37494069874751 0.696550473455956 0.509473566384251 0.530861263544195 0.387297901184475 0.764416360583447 0 0.801496221559005 0.532999661835587 9.54267575037037e-05 0 0.000161955748665806 8.70698738144016e-05 0.235459187521352 0.999879170970195 0.198305869981472 0.466852675772836 2.90251376979941e-05 0.00012082902980521 3.59527108575258e-05 6.05925177626644e-05 91 3601
811 322646 1 0.8 40 "LAT" "MO" 0.250639461510405 0.533784112551004 0.176630919347722 0.376089057782902 0.230870079016305 0.217908932555705 0.512064250073745 0.488419502392646 0.180972730491652 0.165952515329249 0.397549140093692 0.371310346636122 0.699418473082415 0.511497413657651 0.523556165168623 0.381944240550531 0.718131700732708 0 0.812854688483375 0.518699869851914 8.83629098255108e-05 0 0.000174718980043558 8.86185434943612e-05 0.281747221223493 0.999883328223922 0.186933525301893 0.481150360658243 3.2715133973378e-05 0.000116671776077836 3.70672346886669e-05 6.11509463493889e-05 88 3601
812 516609 2 0.8 40 "LAT" "MO" 0.259304303088688 0.545921198549964 0.172686744173171 0.363404820110183 0.22903704802179 0.211307149449948 0.502290619870704 0.48754801590753 0.18776040167438 0.161666991851423 0.407973459348917 0.372444729956223 0.699648500560426 0.512466509505299 0.522114137698974 0.381536406721979 0.832742302273416 0 0.785370292063701 0.551177919109227 9.83779579248045e-05 0 0.000145169418225939 8.19910261222715e-05 0.167139868049373 0.999879507030051 0.214439075561447 0.448679946703846 1.94517192862031e-05 0.00012049296994907 4.54629566261027e-05 6.01431608041224e-05 91 3601
813 821137 3 0.8 40 "LAT" "MO" 0.249968100040114 0.533901496368823 0.176113982105298 0.375852448945079 0.233615873579943 0.212559830854063 0.509156592240731 0.485457384854492 0.185695679596119 0.164249135138852 0.400886196151189 0.374351779072827 0.696143804474119 0.509737949393925 0.526058796840269 0.384118808875054 0.744251591938414 0 0.771101422794252 0.509705917279728 9.09725058975801e-05 0 0.000180320457629475 9.03376189070373e-05 0.255627466333166 0.999881412346843 0.228669152095269 0.490138574003882 2.99692225221728e-05 0.000118587653156495 4.91046528492846e-05 6.51710974828475e-05 88 3601
814 21461 4 0.8 40 "LAT" "MO" 0.253480567476428 0.539779264301314 0.173759996850989 0.369773570628821 0.232823691705212 0.20912133106912 0.503868117953617 0.481296289453575 0.189441354357017 0.164905659219133 0.40612494110767 0.378724480117916 0.69542559025076 0.508663316365065 0.52810701042714 0.385312583403895 0.783634200843758 0 0.759325820360233 0.519875134202896 9.97065331077315e-05 0 0.000145846692979144 8.19636050635671e-05 0.216240422305233 0.999882067133262 0.240478455858489 0.479979320459115 2.5670317900772e-05 0.000117932866737996 4.98770882989e-05 6.3581732925771e-05 91 3601
815 136199 5 0.8 40 "LAT" "MO" 0.248344968630139 0.538417459474999 0.17135920765984 0.371265069532136 0.232372219102502 0.215543068071464 0.505249291888836 0.483367637502181 0.18795547129193 0.1685641835254 0.404985739201103 0.377043709384978 0.696260255804106 0.509032174732079 0.52787886247717 0.384787346339834 0.761111457107031 0 0.763770801933359 0.51442809408778 8.71664519266259e-05 0 0.000136557173994069 7.51213501516318e-05 0.238773917063139 0.9998811785164 0.236043725867265 0.485432524643954 2.7459377902995e-05 0.000118821483600314 4.89150253818936e-05 6.42599181144082e-05 91 3601
816 673943 1 0.9 40 "LAT" "MO" 0.249953495993803 0.538064481627976 0.172701969943457 0.371522212750519 0.231965275997205 0.207797921146478 0.497568868804749 0.475889094641592 0.194234249530522 0.16336193371659 0.412644666806097 0.373471820608591 0.689716693137486 0.504128263907386 0.530298153190568 0.386474305693131 0.775068391153929 0 0.783404514607047 0.524885885109942 9.68915318730839e-05 0 0.000155568132910262 8.44019983085386e-05 0.224804831642564 0.999726504744819 0.216388893659233 0.47491344916865 2.98856716339092e-05 0.000273495255180446 5.10236008101829e-05 0.000116263723099332 87 3601
817 357105 2 0.9 40 "LAT" "MO" 0.253124632719421 0.545576086054555 0.168901379815932 0.363910051958027 0.232013416023619 0.213142722012876 0.510572687268964 0.47752875060227 0.183100298395006 0.166057629447503 0.399157158982308 0.371458641280399 0.698280770755915 0.511344987027572 0.518059307658441 0.378465588714519 0.803126757615143 0 0.775215541603682 0.5354738249279 0.000101184850825557 0 0.000184379134891499 9.61275288678396e-05 0.196748096620634 0.999881540842574 0.224555718670493 0.464368935926037 2.39609133977085e-05 0.000118459157426144 4.43605909330894e-05 6.1111617195091e-05 78 3601
818 156022 3 0.9 40 "LAT" "MO" 0.251841100419984 0.543240639566579 0.169884504892286 0.366290769385903 0.235031931175747 0.210637139215957 0.507829576124185 0.48628345904731 0.187939475384666 0.158264551508095 0.402143432097148 0.364636112013098 0.697510170811688 0.512693936831601 0.516088531785048 0.378342557979177 0.791313035018743 0 0.841307792299484 0.548632439236845 9.37759495781731e-05 0 0.000171917700261928 8.85196796016168e-05 0.208568208128886 0.999886966396011 0.15848606230093 0.451222236212082 2.4980902792042e-05 0.000113033603988491 3.42276993236445e-05 5.68048714718951e-05 90 3601
819 296760 4 0.9 40 "LAT" "MO" 0.25048070815884 0.536442245558234 0.174408297636306 0.373318536178754 0.228043706599042 0.209391619284037 0.501661498702951 0.469852971537777 0.187506089499321 0.169479439640442 0.408235883750479 0.379592955198384 0.687916034041918 0.502835105879377 0.531393826776069 0.38734089548044 0.7403889757278 0 0.760808287532489 0.509432546067549 9.24843089017951e-05 0 0.000164990446649658 8.67134741023976e-05 0.259488303330209 0.999880458910586 0.238972460824096 0.490413907897867 3.02366330899556e-05 0.000119541089414208 5.42611967648081e-05 6.68325604809196e-05 88 3601
820 29219 5 0.9 40 "LAT" "MO" 0.24978870154536 0.533281841484181 0.176571987828531 0.376559761583703 0.230303089930869 0.210387648850106 0.503336060546197 0.47717870412674 0.18788525715573 0.164576872269413 0.406558567292636 0.372301386007807 0.690479440326334 0.504815279144828 0.529034117253674 0.385603296396398 0.734419688864584 0 0.799244390588687 0.518420667803212 9.03618210334991e-05 0 0.000172229254262907 8.81247861161601e-05 0.265458329489845 0.999882046175511 0.200536912682931 0.481426795271752 3.16198245380788e-05 0.000117953824488764 4.64674741195143e-05 6.44121389195036e-05 91 3601
821 740548 1 1 40 "LAT" "MO" 0.252812283122764 0.546822177923063 0.167734438451244 0.362607940690766 0.227124149768255 0.207555029849474 0.494039373684215 0.475261837092526 0.193119954437307 0.158717125482245 0.416067036662741 0.362499719684054 0.687491462740493 0.505653970285177 0.519571518370796 0.380998408325456 0.813334603134545 0 0.835337321395387 0.561118048608252 9.85396098310715e-05 0 0.000170748879564134 9.09924377645947e-05 0.18654469579373 0.999881042623528 0.164457119889409 0.438733729467359 2.21614618937522e-05 0.000118957376471883 3.48098356395955e-05 5.7229486624879e-05 85 3601
822 253206 2 1 40 "LAT" "MO" 0.253465425830318 0.546298783653472 0.16856422913544 0.363060889201805 0.231484997295486 0.206986938795398 0.507064601730698 0.468603912813357 0.185801310644342 0.163551356634553 0.403540609909576 0.369279056909582 0.691937361921202 0.50770192302135 0.517916896414335 0.378920000327871 0.828641843763963 0 0.797327169023716 0.551742519599318 9.93924310818057e-05 0 0.000179755571848673 9.38725008083984e-05 0.171238369859892 0.999886321104317 0.202434901800416 0.448100764845951 2.03939450635823e-05 0.000113678895683201 5.81736040189999e-05 6.28430539229363e-05 89 3601
823 630594 3 1 40 "LAT" "MO" 0.253506246668183 0.538950644224579 0.174468470721464 0.370696162143894 0.228322133188684 0.202028844178131 0.499882378606168 0.463401476528157 0.189326151170045 0.163338158460091 0.410205059868291 0.373556378904479 0.683857224034999 0.501338924146281 0.527132780351601 0.385232107653925 0.76907397855643 0 0.761335917587202 0.519435999396509 9.65500060840896e-05 0 0.000232988908100482 0.000109975133605117 0.230801623474341 0.999880493483771 0.23837259601635 0.48038674114422 2.78479631451735e-05 0.000119506516229159 5.84974883483881e-05 6.72843256662282e-05 90 3601
824 864924 4 1 40 "LAT" "MO" 0.254503245832803 0.547427935400415 0.168366407133771 0.362000166224888 0.22763530875637 0.208395894256112 0.501716299124731 0.475967537794221 0.187166505741403 0.158934193634394 0.40832910450581 0.362328953490418 0.690534448845284 0.508750685905635 0.514467106509569 0.377957335407221 0.805597335164734 0 0.842002823279854 0.5614285085361 0.000101019096701725 0 0.000183723312233763 9.62433933291358e-05 0.194266951701278 0.99979918231054 0.157771590184243 0.438385349749361 3.46940372856169e-05 0.000200817689460447 4.18632236691069e-05 8.98983212097928e-05 85 3601
825 67378 5 1 40 "LAT" "MO" 0.25924006994434 0.544547932417111 0.173769519947321 0.364914706397591 0.227850949744871 0.201860885466599 0.505588802573754 0.463029496683412 0.184037080144927 0.163074873268364 0.404465503133625 0.373146229233228 0.68895190515581 0.505209420656506 0.520881473360612 0.381030652371219 0.802067560797563 0 0.775263862663386 0.538296120219244 9.62145607291531e-05 0 0.000189417120230405 9.57959628123885e-05 0.197811989148043 0.999881123504895 0.224494919632084 0.461544822072329 2.42354936652621e-05 0.000118876495105195 5.18005842993839e-05 6.32617456147029e-05 79 3601
826 355253 1 0 50 "LAT" "MO" 0.247000648580096 0.534121980328216 0.173737512033423 0.375492705290597 0.233695491445211 0.238530713372527 0.503105039448786 0.536092559775825 0.190814453329741 0.166318520086147 0.406875609715581 0.373493223825346 0.719226853397834 0.523911525389068 0.530870485449312 0.385836785607273 0.769811681379389 0 0.788970147906957 0.524507843255163 0.000447611917737221 0 0.000121487953218867 0.000193476109566029 0.229713167650253 0.999861307061808 0.21087510449219 0.475232916069511 2.75390526212433e-05 0.000138692938192278 3.32596476341974e-05 6.57645657596499e-05 92 3601
827 389135 2 0 50 "LAT" "MO" 0.250422109984037 0.537418322930901 0.173519561360929 0.372159897910682 0.230293139497587 0.237542853155906 0.501566630243771 0.529551174160989 0.189347979525348 0.170732716337368 0.408253602784073 0.380229732888034 0.718258102637529 0.522517164130779 0.533600257223645 0.387228222394156 0.792636676882453 0 0.751841344183901 0.523410803152891 8.77230494488342e-05 0 9.36824450823832e-05 6.1384059151059e-05 0.207253647942985 0.999876112777163 0.248033632658189 0.47646987045347 2.19521251127697e-05 0.000123887222836563 3.13407128284927e-05 5.79423344873076e-05 91 3601
828 790800 3 0 50 "LAT" "MO" 0.247288292512637 0.528321237312606 0.178694534824658 0.381617290568394 0.236091990170883 0.233142059473636 0.508981822120665 0.523696578798353 0.187657690476853 0.172097816300781 0.400592176307277 0.386266645433935 0.716522342157156 0.519893426002195 0.538450041602292 0.389949340368971 0.703022394434153 0 0.701078803771931 0.46981900022583 0.000146597696125685 0 0.000137729503523339 9.52189384963454e-05 0.296793387072118 0.999825747654692 0.298738135852399 0.530000454585133 3.76207976031974e-05 0.000174252345308117 4.5330872146545e-05 8.53262505413934e-05 85 3601
829 311605 4 0 50 "LAT" "MO" 0.249449223206839 0.53463239625913 0.175057320227048 0.374986321719987 0.22374822425231 0.242401797955934 0.494098318965742 0.538264138031447 0.190261974138891 0.167387147797307 0.415640942973298 0.371264148630328 0.715599245415082 0.522000199944027 0.532706442163246 0.3876477051488 0.767146840499847 0 0.794160275401475 0.534324810563032 9.57624163608702e-05 0 0.000131415761314912 7.75870582987536e-05 0.232728774730083 0.999880604909137 0.205681428658283 0.465540940869324 2.86223537090578e-05 0.000119395090863384 2.68801789276554e-05 5.66615093451335e-05 79 3601
830 434750 5 0 50 "LAT" "MO" 0.24972720921093 0.522799420349293 0.185104685445574 0.387213583903913 0.227603015685784 0.236502918560161 0.503673467522471 0.527216917938334 0.185172735485491 0.171942132129127 0.406081187070123 0.382572691783034 0.713833143456876 0.517639316743652 0.542219553060192 0.392232521274524 0.684240790937174 0 0.747151534584941 0.485853760867908 7.76387841561952e-05 0 8.81161920451376e-05 5.62318338244339e-05 0.3156400249353 0.99988468472915 0.25272648998782 0.514027371868133 4.1545343369396e-05 0.000115315270849997 3.38592351939824e-05 6.26354301352885e-05 82 3601
831 551595 1 0.1 50 "LAT" "MO" 0.250595453206302 0.541408823496549 0.170487705233624 0.368158811016135 0.231954908573535 0.238468387511146 0.505552344769615 0.531108889625782 0.187050909371169 0.168880883106437 0.403986251240062 0.375773587715532 0.721018749290983 0.525641404357812 0.526419497711231 0.383054910068368 0.788919520492319 0 0.758736302176318 0.523900573654244 8.79726138273166e-05 0 0.000104418017964564 6.49814519550451e-05 0.210966229560298 0.999884284526222 0.241125803249127 0.47597687189583 2.62773335561014e-05 0.000115715473778163 3.3476556590151e-05 5.75729979712368e-05 77 3601
832 365323 2 0.1 50 "LAT" "MO" 0.247942396683876 0.530243497228153 0.177606579316797 0.379635640148745 0.236419435563507 0.232081378520806 0.508867298913978 0.523861219245286 0.188061355273037 0.169939314495201 0.400954995499058 0.383185942522859 0.71644321076819 0.520608555761439 0.535607249085035 0.38836044719979 0.710108537914775 0 0.715049334321034 0.476838107840094 8.14465368399513e-05 0 9.20236068342718e-05 5.79411079628326e-05 0.289774286529024 0.999881337933173 0.284819166718455 0.523039575031235 3.57290193603082e-05 0.000118662066827432 3.94753536765846e-05 6.43760207080165e-05 89 3601
833 854821 3 0.1 50 "LAT" "MO" 0.249139706361152 0.529863295922502 0.178741851360278 0.379948279917296 0.228318345757501 0.237713466411844 0.500891547811625 0.531264303412561 0.188238129461942 0.168265266012807 0.408873842887942 0.375603533426604 0.715171518530496 0.520340622403082 0.535245246835027 0.388514697370264 0.742110982776035 0 0.76955192422489 0.51321886964384 8.81347047986093e-05 0 0.000123505615457115 7.16253600396433e-05 0.257769164810551 0.999881360642149 0.230293940248062 0.486650270908795 3.17177086156731e-05 0.000118639357850541 3.06299115906293e-05 5.92340873253605e-05 87 3601
834 162283 4 0.1 50 "LAT" "MO" 0.248136441639137 0.532197114048481 0.176160473638286 0.377579376135908 0.230615790091357 0.233695832102751 0.496957020765374 0.525865830186555 0.193294370881139 0.169452511867543 0.412680103899018 0.381054708670068 0.712448063833245 0.517838537247537 0.538907356386968 0.390985951297509 0.744948671341092 0 0.770551928935292 0.510940315725116 8.58220406239133e-05 0 9.70817266299581e-05 6.15909074489981e-05 0.254935784907665 0.999886253120482 0.229321285048709 0.488941034838601 2.97217106192442e-05 0.000113746879517563 2.97042893686847e-05 5.70585288336664e-05 87 3601
835 601910 5 0.1 50 "LAT" "MO" 0.252109235677351 0.531176238002712 0.179854803001315 0.378652597442136 0.231813610317109 0.23637099354796 0.513529620187494 0.532505084075285 0.180469658359525 0.166264908273073 0.395936650285251 0.374326112073675 0.72029383954242 0.525389708804281 0.526589369633913 0.383368723695865 0.713015797907063 0 0.779699077483298 0.504853008005744 8.35991601987755e-05 0 9.57259819755069e-05 6.0607968125999e-05 0.286866123291724 0.99981762282065 0.220173451813823 0.495005080766442 3.44796410137326e-05 0.000182377179350292 3.17447209026834e-05 8.13032596880401e-05 88 3601
836 79142 1 0.2 50 "LAT" "MO" 0.254232915304174 0.537057794635241 0.176451240092066 0.372602565060137 0.228478286924388 0.233172575056423 0.502144084877254 0.526630739387421 0.187275458180356 0.167126152674714 0.407444871765883 0.37717446854396 0.715883777284985 0.521692530431866 0.530852850947136 0.386074179749105 0.765298285008744 0 0.755597306554471 0.517097335458597 9.07696907122927e-05 0 9.91839847301919e-05 6.44621116597941e-05 0.23458278700673 0.999873252979058 0.244268805314868 0.482776336388274 2.81582938128449e-05 0.00012674702094211 3.47041459308767e-05 6.18660414698181e-05 89 3601
837 317716 2 0.2 50 "LAT" "MO" 0.245750963857898 0.525120251431095 0.180235258930237 0.384837335056988 0.234074566910545 0.230742350381775 0.503502626579148 0.518366063632638 0.190914238002199 0.171647042063419 0.406491104441158 0.38518259659766 0.710567881150217 0.515315170190578 0.542796538995855 0.392606885206621 0.698495187454094 0 0.730845804662331 0.478876864443094 7.98304129174415e-05 0 9.53175473632014e-05 5.85827192099408e-05 0.301387105139574 0.999881725465437 0.269020100271782 0.520999886621203 3.7876993414388e-05 0.000118274534562915 3.87775185231842e-05 6.46662164930078e-05 94 3601
838 150584 3 0.2 50 "LAT" "MO" 0.253909788610065 0.535468563264527 0.177541226300179 0.374162934324731 0.228444949250706 0.236864526340587 0.506430136153649 0.530348313880269 0.183624555919524 0.166967790867212 0.403438473606128 0.373414893820463 0.719219264201358 0.523935686763448 0.528133573086914 0.383880846278347 0.781042628757791 0 0.790276985094763 0.535511821351963 0.000123983380024211 0 0.000109192201262655 7.96286175025453e-05 0.218806504095333 0.999839860594826 0.209577864414393 0.464336251852294 2.68837668525481e-05 0.000160139405173768 3.59582895810745e-05 7.22981782402394e-05 83 3601
839 829751 4 0.2 50 "LAT" "MO" 0.249354824543387 0.535934956885368 0.173923582307462 0.3736057703173 0.232518030857815 0.235585378357619 0.50771062738923 0.526854013710002 0.186128109818432 0.16867903193824 0.402185407937245 0.376824300237688 0.717458233758821 0.523120335086363 0.528730724064134 0.38465182487211 0.791161751238938 0 0.755261901674406 0.522557880475139 0.000254009956358532 0 0.000648607533719812 0.000301862411976555 0.208554317423338 0.999816367992095 0.244050623689996 0.477057499364267 2.99213813649547e-05 0.000183632007904929 3.88671018779325e-05 8.27577486179577e-05 91 3601
840 668264 5 0.2 50 "LAT" "MO" 0.252915255605391 0.539430816268207 0.173636852157664 0.370131532038035 0.231402392787206 0.232631329198406 0.501123952763633 0.528266986039368 0.190751334176006 0.165443671893302 0.408975142746878 0.375348728758979 0.716948977591003 0.522586833514043 0.529831858226972 0.385268969051726 0.789137202719776 0 0.779465739272591 0.530529493454963 9.12963524973239e-05 0 0.000101235069693055 6.49841265408126e-05 0.210745826415178 0.999883089145382 0.220405405376102 0.469349678973347 2.56745125478365e-05 0.000116910854618009 2.76202816140376e-05 5.58434451485557e-05 90 3601
841 325353 1 0.3 50 "LAT" "MO" 0.247605235400749 0.53106585955092 0.176642565451098 0.378685683973924 0.233425043569288 0.231261286395353 0.500272063618776 0.524093204818305 0.192889000910152 0.166211757240392 0.409541711946554 0.376225328560034 0.71229156536539 0.518015323682615 0.535743323601642 0.388750358635101 0.751853032232142 0 0.747864909192362 0.504015873993245 8.61686552175731e-05 0 9.91576260509166e-05 6.21677051263272e-05 0.248025451735722 0.999817645629586 0.251988096439016 0.495834317643834 3.53473769190021e-05 0.000182354370414347 4.78367425708051e-05 8.76406577941836e-05 91 3601
842 31454 2 0.3 50 "LAT" "MO" 0.248337578125856 0.527639975494203 0.180049611785141 0.382315637430246 0.231951293665079 0.232568219542326 0.504954824927246 0.520597160550112 0.187721186537114 0.169752490752933 0.40491560216596 0.379546415589606 0.712857091333261 0.517404489704256 0.537523289075188 0.389360027885377 0.701678456296647 0 0.75396646344511 0.490845892059297 0.000113015694281129 0 0.000160542115248195 9.19411487530743e-05 0.298173025559166 0.999880093909763 0.245839346226415 0.508999842417093 3.55024499056389e-05 0.000119906090236974 3.36482132261915e-05 6.23243748570257e-05 87 3601
843 290723 3 0.3 50 "LAT" "MO" 0.249601005604273 0.534280518982094 0.175487768807067 0.375368471018847 0.232894320613132 0.229855120456646 0.505322965496838 0.515895801056517 0.188337683992331 0.171549999543321 0.404605651437886 0.38450867789118 0.712350446674051 0.518256985708003 0.535375452342718 0.388510497798379 0.771003454126658 0 0.699060248931004 0.495732346876902 9.52865742948519e-05 0 0.000111744206997772 6.95368064523746e-05 0.228873866931409 0.999877069986088 0.300764617158523 0.504127778176961 2.73923676389208e-05 0.000122930013911974 6.33897034754569e-05 7.03381396842361e-05 85 3601
844 88021 4 0.3 50 "LAT" "MO" 0.245467627886569 0.527854590299606 0.177814226533099 0.382112958674056 0.232222004244783 0.233975653163163 0.505736885301327 0.523191267647047 0.187166298796996 0.168851294129251 0.403878742949954 0.377056996745952 0.711665285294515 0.518573158920361 0.533831819459347 0.388126371170974 0.711241066659029 0 0.762816859069886 0.496427554272897 8.46839210114038e-05 0 0.000100560270191332 6.23369983863999e-05 0.288638181967091 0.999883258220449 0.23704977915126 0.503448818180344 3.606745286947e-05 0.000116741779550561 3.28015086632207e-05 6.12905483724982e-05 90 3601
845 259796 5 0.3 50 "LAT" "MO" 0.255459979153994 0.541030650349544 0.174066972665476 0.368483286305959 0.223498929758245 0.236900912901357 0.499351583855226 0.529563969492238 0.185651618263811 0.165991687280514 0.41036637237216 0.370727698108112 0.715859821813596 0.523190172728789 0.525710278209801 0.38339661389879 0.790119290310775 0 0.812429149019107 0.550301909979492 0.000111305677179713 0 0.000116838752021397 7.83196365713593e-05 0.209746605285254 0.999881002421346 0.18742821949857 0.449565868083589 2.27987267914006e-05 0.000118997578653974 2.57927303020797e-05 5.39023003484334e-05 89 3601
846 711177 1 0.4 50 "LAT" "MO" 0.253535537156264 0.54202130729196 0.171986180974442 0.367401280329673 0.237033321519878 0.227859231224456 0.511726812496739 0.52227465348566 0.186131529773491 0.163488778632339 0.398337428821734 0.37412508999864 0.718428089900598 0.525140122415921 0.521606489380272 0.380366000572167 0.809817773785048 0 0.795714593974712 0.538975540252531 9.55328121739082e-05 0 0.00010385021044402 6.67971839520115e-05 0.190066296729772 0.999877184813666 0.2041526222192 0.460900836789518 2.03966730059547e-05 0.000122815186333966 2.89335956439527e-05 5.68257739989428e-05 85 3601
847 834152 2 0.4 50 "LAT" "MO" 0.247979003279584 0.527962475596089 0.179460839865062 0.381812892330638 0.227003359772616 0.231053661341114 0.496573899532585 0.51926828837193 0.191068560634701 0.167932965411563 0.413287733757641 0.376924498592042 0.706036024393314 0.514238418661826 0.538462365911326 0.391185080421554 0.743101392168207 0 0.760399877541275 0.510297751361526 8.07976588519189e-05 0 9.52360801552811e-05 5.96497701322212e-05 0.256787870658199 0.999881868222252 0.239473360831206 0.489583822957287 2.99395147423368e-05 0.000118131777747868 3.1525547364016e-05 5.87759110549782e-05 79 3601
848 303117 3 0.4 50 "LAT" "MO" 0.246963332458779 0.529663617278384 0.17739426078971 0.380137501882457 0.236788724591913 0.225858940002664 0.507884070528098 0.510451410282492 0.189179594409644 0.17085556790045 0.402159996274267 0.385613434634803 0.709610997053356 0.515769509488512 0.537429423099804 0.389718545684551 0.745843679031881 0 0.729346682941955 0.492849637303988 8.81443879244049e-05 0 0.000100159172102692 6.27665712349543e-05 0.254036355145027 0.999883559628017 0.270515407812625 0.507025757988525 3.18214351675474e-05 0.000116440371982762 3.77500733168154e-05 6.18381362519177e-05 90 3601
849 323075 4 0.4 50 "LAT" "MO" 0.248044019086438 0.526054885747038 0.181176820437743 0.383949631409138 0.228514965333102 0.230996424119615 0.500642991768531 0.517681387666618 0.188578719652201 0.169146216020261 0.409182751239342 0.378519884624082 0.707555408539155 0.514536268558674 0.538901756110205 0.390949428806836 0.691485176687206 0 0.784154492510943 0.499445599299272 8.14730747105824e-05 0 0.000102717467138363 6.22653020791826e-05 0.308396340993431 0.999880382850552 0.215712778617981 0.500430835689807 3.70092446519428e-05 0.000119617149448105 3.0011403937888e-05 6.1299708841339e-05 88 3601
850 362804 5 0.4 50 "LAT" "MO" 0.250754035640383 0.528554948991846 0.181040814292251 0.381346396874337 0.232406243601628 0.229568728096736 0.508817186870168 0.517986583347202 0.184741358936557 0.167908422421051 0.400792637449005 0.378505983909265 0.712729007338746 0.518263539642313 0.533690595649859 0.387238278455168 0.715436994003548 0 0.747661857642845 0.493533253433586 8.5584192663308e-05 0 9.4682654750493e-05 6.07528226450481e-05 0.284444663001554 0.99988165008543 0.252207994199658 0.506344542760567 3.27588022342752e-05 0.000118349914569572 3.54655027470988e-05 6.14509832026876e-05 87 3601
851 657278 1 0.5 50 "LAT" "MO" 0.245297187003209 0.529061375792988 0.176696498193053 0.380884871203491 0.233103025797062 0.230899843371536 0.508638590722251 0.510885243180141 0.185594949088223 0.172524916033279 0.401102145192023 0.381197671254719 0.709300056171807 0.5159467338637 0.534816363314555 0.388077584559727 0.710962930867035 0 0.729229331281621 0.485004364099746 7.93380258998288e-05 0 8.93742666877268e-05 5.67817087539927e-05 0.288919168379082 0.999572043271073 0.270627513682284 0.514768148705763 3.85627279835167e-05 0.000427956728926693 5.3780769407263e-05 0.00017070548573691 85 3601
852 117254 2 0.5 50 "LAT" "MO" 0.248587454573849 0.535888816284132 0.173533454971465 0.373806840686239 0.229765007158331 0.23220685768228 0.500487318191209 0.518940165027937 0.189707944441007 0.167257897661721 0.409421156607995 0.373340911871801 0.71055931941446 0.518157117471741 0.530499297074194 0.385948704265683 0.75568567595806 0 0.767641003015566 0.516280511539503 8.76505122018088e-05 0 0.000101915980996173 6.41709940312063e-05 0.244199590385432 0.999879728559582 0.23222569412517 0.483596787710868 2.70831443063416e-05 0.000120271440417918 3.13868782681819e-05 5.85297555980916e-05 90 3601
853 264575 3 0.5 50 "LAT" "MO" 0.255008802403324 0.53166809856038 0.181457349796448 0.378167349192183 0.22437561114571 0.229290561821411 0.496344343965245 0.521918669892993 0.188611013343187 0.162894845331062 0.413098845773217 0.370273930546504 0.708674975370444 0.516509466678634 0.532963208470697 0.387563825850139 0.730479871283447 0 0.798674949092608 0.52220009229997 8.40099079528035e-05 0 0.00010885902033088 6.56554398448153e-05 0.269405082034724 0.999884594079311 0.201187923638967 0.477677477840017 3.1036773875962e-05 0.000115405920688567 2.82682480941944e-05 5.67744201681147e-05 81 3601
854 411145 4 0.5 50 "LAT" "MO" 0.243989776209886 0.523099570117256 0.180645071089643 0.386948676236282 0.231995537202482 0.228292413637313 0.500304958943933 0.512117572089527 0.191670700689209 0.169613344199514 0.40935592201698 0.380070238955809 0.704277727049681 0.511483728581477 0.541929115978366 0.392672048029169 0.690497590235715 0 0.757487819628122 0.486404677577216 0.000119293461943337 0 0.000103144383936714 7.48722767571047e-05 0.309345463126367 0.999884877132582 0.242372978368831 0.513457942538753 3.76531759746521e-05 0.000115122867418003 3.60576191099955e-05 6.25076072741391e-05 87 3601
855 734861 5 0.5 50 "LAT" "MO" 0.254173195406784 0.544665381930112 0.170328777551396 0.364704298111667 0.23244978663829 0.22774434152724 0.503235651459801 0.519731907393777 0.189821995412587 0.163567965971074 0.406710764498267 0.372798569263064 0.714367323572313 0.522299780129943 0.523718738935056 0.381892959058084 0.828299137847014 0 0.79164485649097 0.547791597146431 9.94431848969523e-05 0 0.000114874832382283 7.22134927375956e-05 0.171582115299288 0.99988650009096 0.208211984452615 0.452083421307569 1.930366880126e-05 0.000113499909039517 2.82842240327908e-05 5.27680532623275e-05 89 3601
856 751507 1 0.6 50 "LAT" "MO" 0.253142491792327 0.537595810758824 0.175270643098445 0.372011633215337 0.228249085062735 0.230729432304168 0.501204344783986 0.519052282497903 0.187735318986026 0.164227907655295 0.408575982112458 0.369062273799807 0.71212100915923 0.519147605257539 0.527233869739766 0.383569360461688 0.773085302974334 0 0.777252086375865 0.528138224907781 8.70085380499029e-05 0 0.000133247758943166 7.46218286407383e-05 0.226801758624439 0.999884916102327 0.222585862049532 0.471731862886461 2.59298631766551e-05 0.000115083897672936 2.88038156599767e-05 5.52903771177709e-05 84 3601
857 304132 2 0.6 50 "LAT" "MO" 0.250232206519673 0.536600121929371 0.174091262378937 0.373051378501004 0.230914338013546 0.227761933560669 0.498744963502199 0.517478639860835 0.192319084332951 0.163211362620845 0.411230515811771 0.370286700678755 0.708908478093888 0.517275643395248 0.529621709332734 0.38547822863015 0.762607544596337 0 0.801309861576642 0.528427343638444 9.00743526109192e-05 0 0.000115417474471728 6.92506662747552e-05 0.237273057500434 0.99988422894051 0.198547356870756 0.471446737005246 2.9323550618591e-05 0.000115771059489651 2.73640781306329e-05 5.66686900352121e-05 91 3601
858 128897 3 0.6 50 "LAT" "MO" 0.254330409304778 0.532535378740284 0.180318469677138 0.377290522221841 0.229062973519802 0.227563635701862 0.505795226319164 0.517419256366628 0.184910006271459 0.163192424547049 0.404087272321336 0.370494927958377 0.710957018526442 0.51843107920053 0.528420900495646 0.384406563651254 0.731541604596522 0 0.775999854989301 0.51218310978879 8.64851436806393e-05 0 0.0001011292081453 6.36308739668302e-05 0.268340835458639 0.999883055304024 0.22386431422013 0.487693534777353 3.10748011578444e-05 0.000116944695976466 3.4701582423707e-05 5.97245598906881e-05 90 3601
859 675443 4 0.6 50 "LAT" "MO" 0.251348284182206 0.535384652312322 0.175793842176936 0.374306986760802 0.236721258776817 0.221961225756639 0.506144956811387 0.513686440783939 0.190720947319621 0.161733860974364 0.403805973646582 0.373786436766647 0.710030768715662 0.518203308304189 0.528248650470922 0.384592862734839 0.758319284734561 0 0.759012398940126 0.507708029563537 8.53028519813637e-05 0 0.000102658011665644 6.26560404686722e-05 0.241564114236241 0.999703149039534 0.240850799152932 0.492109264584183 3.12981772163763e-05 0.000296850960466045 3.41438952768087e-05 0.000120049811811972 85 3601
860 771259 5 0.6 50 "LAT" "MO" 0.252353878626754 0.535578621606769 0.176391740823408 0.374058720583833 0.229238836364878 0.227870803972367 0.506656729185849 0.510129513171516 0.184143839334714 0.168637446549166 0.403141329916286 0.377016383215672 0.709463518964 0.517436603744654 0.529173026707289 0.384946854432368 0.770404009780924 0 0.75392956031653 0.518194152226345 0.000284043254227351 0 0.000125509623765504 0.00014074467275658 0.229283647532366 0.999882035203948 0.245910895412289 0.481606189764988 2.82994324824563e-05 0.00011796479605194 3.40346474152834e-05 5.89133359101576e-05 86 3601
861 653348 1 0.7 50 "LAT" "MO" 0.248619945073998 0.53810152934991 0.17172099142836 0.371489208028526 0.234193368267297 0.227168135641817 0.50710400848942 0.510964244040105 0.187658965078407 0.165274035363231 0.402523250428538 0.371219753467511 0.709981448983112 0.518488667352969 0.524653991869998 0.382232608963413 0.776037292662946 0 0.799808884712085 0.530680504332441 0.000158979753740533 0 0.000135898289035467 9.94786031662417e-05 0.223778363299613 0.999882534432096 0.200027735467957 0.469163901432279 2.53642837008258e-05 0.000117465567903836 2.74815309220972e-05 5.61156321141475e-05 83 3601
862 775992 2 0.7 50 "LAT" "MO" 0.251931151241033 0.542228792508462 0.170791419043272 0.367310867942827 0.227975874801815 0.227888927444302 0.49869604122511 0.513064006876424 0.190054625468327 0.164255422647084 0.411182039529826 0.369183921152288 0.70779595348715 0.517774744775833 0.525101467158683 0.38303191876522 0.787647257574218 0 0.806381903071813 0.542399124415095 8.82054633108639e-05 0 0.000110449003306457 6.74341480891483e-05 0.212240810207581 0.999882349370177 0.193481545022597 0.457478938132879 2.37267548894943e-05 0.000117650629822675 2.6102902283885e-05 5.45033039370027e-05 84 3601
863 555684 3 0.7 50 "LAT" "MO" 0.251202385800237 0.536035685317695 0.175296458219804 0.373650066119828 0.227475714645623 0.228528540584005 0.498071643109505 0.520690585663316 0.189988645932623 0.159366389676822 0.411839771939007 0.362638698637634 0.707206641029865 0.517986784873012 0.524651493829249 0.383325977867205 0.759309486776265 0 0.833340933558737 0.541574441406434 0.000100259080710333 0 0.000158371503096158 8.7569697669869e-05 0.240560858887254 0.999882895339194 0.16647811628562 0.458282866179676 2.9395255770658e-05 0.000117104660805682 2.2578652546638e-05 5.51227162198147e-05 90 3601
864 270511 4 0.7 50 "LAT" "MO" 0.249463748273651 0.538961042264802 0.17162376334915 0.370585552811049 0.230022048323933 0.2298175874582 0.504514519162274 0.516360664818374 0.186559246823651 0.163424582195812 0.405353978188287 0.366446648646665 0.709303384055785 0.519751779478018 0.521607592368612 0.381195361306975 0.788105035545547 0 0.806389819858642 0.541125812339596 0.000112316231903701 0 0.000113143556393716 7.65242582939286e-05 0.211758595288131 0.999885095382248 0.193468199536952 0.458742837591192 2.40529344187288e-05 0.000114904617752052 2.88370480121517e-05 5.4825810918414e-05 87 3601
865 630090 5 0.7 50 "LAT" "MO" 0.251717439180688 0.535443284539197 0.176006777171002 0.37415307593482 0.231162149002561 0.223280879297303 0.502827745420679 0.508467868628621 0.189009260279127 0.164141790444309 0.407376337167606 0.37316345421175 0.706160467480552 0.51549671525164 0.529157827894439 0.38535789048464 0.781908213891911 0 0.775540592423604 0.526758628922541 0.000152856410472445 0 0.000117318968771859 9.17648954132191e-05 0.217912840873651 0.999883544883919 0.224310276307974 0.473092398664249 2.60888239659989e-05 0.000116455116081237 3.18122996503143e-05 5.7207517797496e-05 83 3601
866 87074 1 0.8 50 "LAT" "MO" 0.252801394032774 0.545789290219587 0.168495681278957 0.363608380931515 0.229746795595728 0.227342852817436 0.501981716651254 0.514093422165242 0.18876782816134 0.160765259191311 0.408188885950245 0.362945167299168 0.709891042445938 0.520462031043135 0.518028768631608 0.378728020177111 0.813231224829891 0 0.819861294875498 0.555424554706651 0.000164716917229284 0 0.000445468855444826 0.000205396705520699 0.186536355548305 0.999783947477615 0.179561678927121 0.44423368430762 6.77027045751592e-05 0.000216052522385029 0.000131557341935977 0.000136364280208735 92 3601
867 187962 2 0.8 50 "LAT" "MO" 0.25264518051704 0.544949323203558 0.169073811544907 0.364512381950367 0.231597959374145 0.224161929473536 0.502864173692653 0.508719883324048 0.189329679248328 0.162433802097468 0.40733204154011 0.367832990050065 0.708405069364721 0.518728089819273 0.520837292890702 0.380378763131726 0.816330796443657 0 0.796682510366957 0.546477909297152 9.79211970945647e-05 0 0.000143000757911319 8.11693797512484e-05 0.183550576785969 0.999888003502377 0.203143505365123 0.453387377440302 2.07055732795332e-05 0.00011199649762289 3.09835100085451e-05 5.35438827947503e-05 87 3601
868 874494 3 0.8 50 "LAT" "MO" 0.253691635171131 0.543043656826822 0.17131359186525 0.366456734428716 0.225155982663935 0.224733400024453 0.492354250153575 0.51032562386895 0.192777537505957 0.161542905037551 0.417630687319124 0.366100138394317 0.70358101785952 0.51515872653022 0.525634034408759 0.38385295723193 0.799711487477997 0 0.80679701196033 0.548895462536582 9.71782905330534e-05 0 0.000106381934399829 6.94677406053392e-05 0.200166948448242 0.999877831458933 0.19306725143211 0.450978080100949 2.43857832286367e-05 0.000122168541066847 2.93546731603094e-05 5.69896218639966e-05 84 3601
869 677790 4 0.8 50 "LAT" "MO" 0.247677041236261 0.538308508132833 0.170993706449416 0.371379577851237 0.232579103763416 0.222407688661858 0.498026124907549 0.508709658111466 0.194396254223163 0.16108775268865 0.412462955225363 0.367759239026686 0.702663833661536 0.514730964239223 0.52647771336123 0.384608256502198 0.757659880087887 0 0.792844363281059 0.521721035806719 8.96128688507937e-05 0 0.000106516330196903 6.59000085083566e-05 0.242215088348134 0.999888326241228 0.207014440267825 0.478152977057297 3.54186951282085e-05 0.000111673758772375 3.46801209193477e-05 6.0087127475414e-05 89 3601
870 434427 5 0.8 50 "LAT" "MO" 0.25188469466367 0.539720025677841 0.172722946581992 0.369884500594288 0.229173170837816 0.225833026801018 0.506107922867197 0.506798409115794 0.184570059149775 0.164556984222487 0.403713166512738 0.368714565050989 0.706890892302504 0.517470466459302 0.521849989954254 0.381104056847734 0.770022381993844 0 0.799881422005365 0.53396745687004 9.35401122667379e-05 0 0.000121876828345241 7.30871116302234e-05 0.229856806695905 0.999878312198476 0.199963354222743 0.465900000818384 2.72711979838149e-05 0.000121687801524091 3.33469435459626e-05 5.94551999448541e-05 87 3601
871 206079 1 0.9 50 "LAT" "MO" 0.254454434184818 0.540482919309063 0.173896594774982 0.369139557790263 0.231954797393054 0.218719786461577 0.509598379469687 0.498716492022129 0.183778265711538 0.162338923215522 0.400056867498127 0.369485984450969 0.705129018039449 0.51645185118398 0.520013783702042 0.379890880303749 0.764119446424284 0 0.780361601673277 0.522907826687727 9.00388697165774e-05 0 0.000125231160069509 7.24862240120167e-05 0.235764728791393 0.999880867453408 0.219478694780009 0.476960948699771 2.57859146069475e-05 0.00011913254659198 3.44723866443151e-05 5.87383884908063e-05 77 3601
872 583120 2 0.9 50 "LAT" "MO" 0.250983602530245 0.541510346754462 0.170678506131278 0.368004230394079 0.235915090237156 0.219443840779895 0.513112714568984 0.494846989617255 0.184220615223644 0.165897240009696 0.39691735243247 0.373432816974091 0.706342533547296 0.516470240691991 0.520796361364618 0.379868300567859 0.808052677622718 0 0.757283192607091 0.527178179035936 0.000100456519130856 0 0.00011186576405737 7.13448368725323e-05 0.191820681609506 0.999734146023656 0.242560555160169 0.4726399539142 2.61842486442938e-05 0.000265853976344346 4.43864686831198e-05 0.000110522212990965 89 3601
873 74689 3 0.9 50 "LAT" "MO" 0.249414506476141 0.538476791784958 0.172010273091827 0.371155497728056 0.232265699050613 0.224707877242445 0.504838401688179 0.510455127887014 0.188203533900653 0.158517067869391 0.40491459795723 0.359552491817745 0.706388082769199 0.517669105800095 0.518730874861871 0.379236587704577 0.771646196435006 0 0.838788081883465 0.544506073319894 9.16842440695348e-05 0 0.000119246369916092 7.12152576033068e-05 0.228235842319943 0.999888294259035 0.161066582924755 0.455368876176052 2.62770009819247e-05 0.00011170574096532 2.60888218637335e-05 5.38352464504316e-05 88 3601
874 330429 4 0.9 50 "LAT" "MO" 0.251981477192482 0.534321899441797 0.17717238539939 0.375433943796975 0.22760415181757 0.220992429473835 0.497764572617662 0.503720557060912 0.190243800531072 0.160940428687565 0.412119178780879 0.366323927981583 0.700578058483887 0.511981788367549 0.528356614618027 0.385106676874812 0.751810847587163 0 0.801766292578379 0.528060124482283 8.50281782572658e-05 0 0.000106084862307089 6.48131667371949e-05 0.248074519540498 0.999885176461583 0.198094999371308 0.471817226816658 2.96046940809114e-05 0.00011482353841656 3.26231880063566e-05 5.78355343218822e-05 90 3601
875 464011 5 0.9 50 "LAT" "MO" 0.247558404943658 0.535543137642052 0.173104480791442 0.374078971387545 0.23430571791632 0.22026750421594 0.507547616367433 0.499217110048538 0.187400050699598 0.163452957270977 0.402185051677605 0.369672577152274 0.702131627075918 0.513983775076287 0.523957488762017 0.382534607773513 0.773138544330812 0 0.772382893631742 0.519869801589129 9.1150576902963e-05 0 0.000107315304775664 6.66508774861596e-05 0.226744204847445 0.9998810755711 0.227474122969691 0.48000391427067 2.61002448400294e-05 0.000118924428899604 3.56680937913872e-05 5.96332627149937e-05 85 3601
876 69385 1 1 50 "LAT" "MO" 0.252833387483746 0.546739550472361 0.167785220778625 0.362641680063093 0.232184542171012 0.220694349525065 0.508986614304041 0.501827081891339 0.184731415703452 0.159065019556728 0.401033831171225 0.360972884874779 0.705712279179822 0.519202324932142 0.511581656038805 0.375334127727941 0.81555831692851 0 0.813689841732234 0.552431111229603 9.87933983595169e-05 0 0.000109811732059228 7.06417711721783e-05 0.184315206062485 0.9998438126948 0.186169398101966 0.447428120320042 2.76836106446359e-05 0.00015618730519968 3.09484337399577e-05 7.01266791830902e-05 88 3601
877 596336 2 1 50 "LAT" "MO" 0.252224966228874 0.550380918032379 0.164590847772092 0.358883011236859 0.228094349033023 0.223632664703772 0.499289497454967 0.509198545178612 0.189658089790293 0.155651341892034 0.410690233768999 0.353760913537294 0.703951979965669 0.5193869021596 0.509900279454419 0.375133757789477 0.844710314310274 0 0.855790499452142 0.579821547271367 9.68535716908734e-05 0 0.00012253853278602 7.46645757970834e-05 0.155174913787747 0.99986692315893 0.14405974775384 0.420046135860562 1.79183302879034e-05 0.000133076841070005 2.7214261232094e-05 5.76522922734428e-05 87 3601
878 550744 3 1 50 "LAT" "MO" 0.245809047336916 0.532747558155396 0.174190329286477 0.377153308861744 0.235762806505214 0.217528888622065 0.511981582743203 0.490018559414916 0.184993316007489 0.164703132366874 0.397925665834987 0.370104128079145 0.699100742464194 0.511599025192013 0.52388677766084 0.382146582195802 0.717074106042348 0 0.761080490368728 0.496139728252426 8.2751398175468e-05 0 0.0001168947055099 6.68830470110382e-05 0.282810525847946 0.999882876628687 0.238762366019589 0.503730488945878 3.26167115314144e-05 0.000117123371312902 4.0248906172722e-05 6.28997546843371e-05 90 3601
879 779263 4 1 50 "LAT" "MO" 0.251960335876868 0.544282891547853 0.169093854710304 0.36516327606609 0.230266374668554 0.218484382844917 0.506589713635819 0.49267656264511 0.185101225421152 0.16352615453852 0.403369098163625 0.367921001088038 0.700711093390339 0.514546702465716 0.517721234669976 0.379177178169474 0.813144068970838 0 0.804802307515015 0.549488161990535 9.52822261912222e-05 0 0.000121154944430994 7.32916396781317e-05 0.186738619153781 0.999879224292121 0.195042607400298 0.450380888575014 2.20296491894295e-05 0.000120775707879172 3.39301402557734e-05 5.76577947723146e-05 88 3601
880 814052 5 1 50 "LAT" "MO" 0.256218478616542 0.542213341404386 0.173656313051998 0.367329039741615 0.226506810258658 0.217845659294575 0.49712963344484 0.501588216240173 0.189885124829639 0.156650170292202 0.413023752790012 0.360095636328112 0.700570948169775 0.513854531333361 0.520191608173838 0.380659273121147 0.789298977232325 0 0.830965584366944 0.552959618453881 0.000123111106615231 0 0.000725770950226225 0.000282494330202297 0.210553313132147 0.999876785276234 0.168280236587246 0.446700792355184 2.45985289126904e-05 0.000123214723765978 2.84080955839809e-05 5.7094860732679e-05 91 3601
881 241347 1 0 60 "LAT" "MO" 0.249888937286684 0.538760690998504 0.172085059311544 0.37071110402125 0.22718868187817 0.243663511074414 0.500832822176497 0.539326857342639 0.187479484711507 0.167403177490713 0.408781175654888 0.370150894414706 0.720741130239268 0.525887417761394 0.526967721513765 0.383655036640692 0.79883990238712 0 0.80519799505132 0.547242766255159 9.35937687674293e-05 0 9.6165343598883e-05 6.47314312591207e-05 0.201018015755455 0.999755555307677 0.19467698116821 0.452588384034355 4.84880886574936e-05 0.000244444692322608 2.88584368717209e-05 0.000104118279227333 89 3601
882 520800 2 0 60 "LAT" "MO" 0.246536346394841 0.527685756992157 0.178647639898715 0.382157605133919 0.228099682921692 0.237352704691553 0.498906464613489 0.522327287771429 0.18979716888176 0.176356936451844 0.411233899213257 0.387581654353753 0.711988734008085 0.516054644503815 0.544801745232318 0.393927873836109 0.735670530121871 0 0.714370986408739 0.491680868523731 8.19754760830493e-05 0 8.4167467190473e-05 5.63071637195542e-05 0.264217303901082 0.999882519513074 0.285508606996524 0.508202511644499 3.01905009640868e-05 0.000117480486925479 3.62391275465525e-05 6.03126680504563e-05 92 3601
883 332250 3 0 60 "LAT" "MO" 0.251944103214834 0.53116936415399 0.179688967558917 0.378640543903466 0.229457777821347 0.234571477557766 0.502608528373724 0.52539380914316 0.187598380814245 0.171846026120161 0.407131184391909 0.38456316030381 0.715973358593947 0.519431872113432 0.539133374493323 0.390419941487151 0.734001414069244 0 0.703320637321915 0.487436014880811 8.44171456505647e-05 0 8.56959504241943e-05 5.76318301419167e-05 0.265884888080212 0.999884124473702 0.296558825588182 0.512447349028484 2.92807048935358e-05 0.000115875526298437 3.48411394787894e-05 5.90042605635964e-05 84 3601
884 828960 4 0 60 "LAT" "MO" 0.246625648232311 0.526183535151682 0.179967237462455 0.38372473567814 0.232118615096849 0.237883741552306 0.508029393541275 0.531258959370404 0.185477888686241 0.169629552460466 0.401668234161642 0.378449752095171 0.716628004881466 0.521368459201574 0.535074678609162 0.38842648014352 0.707402382152992 0 0.763162169919409 0.495718001917121 0.00010265492200472 0 0.000181334705228067 9.53056855981567e-05 0.292461128306982 0.99989101028732 0.2366267604149 0.504129764261338 3.38346180209186e-05 0.000108989712679969 2.9734960462892e-05 5.6928135942722e-05 88 3601
885 555715 5 0 60 "LAT" "MO" 0.24839756930176 0.529251817707869 0.178706153083056 0.38051577448082 0.226997323240266 0.23606608569415 0.494597512281891 0.525714247072122 0.192546882424682 0.172707466727598 0.415132751611064 0.384231733769674 0.711460978236176 0.516149112968389 0.543960502235336 0.393682531551017 0.738260957504144 0 0.709512309165089 0.491532523559563 8.66653912257863e-05 0 0.00010150535026428 6.37275107692336e-05 0.261621278497467 0.999886025760101 0.29035270388523 0.508345232408638 3.10986071634679e-05 0.000113974239899092 3.34815994171795e-05 5.85165210294705e-05 89 3601
886 674052 1 0.1 60 "LAT" "MO" 0.249998065408645 0.536140837054459 0.174293914302748 0.373485580454756 0.238432914409707 0.231910321033706 0.506547224163849 0.532815685825546 0.191602305653669 0.163511199798002 0.403580457272956 0.375276771330234 0.720341300852058 0.524605134679982 0.529407419754419 0.384725752316094 0.764199703071643 0 0.767646308157503 0.511301008058645 8.55565808307177e-05 0 9.84723744299536e-05 6.12757706886142e-05 0.235683741555352 0.999872673288084 0.232222961509803 0.488574294240218 3.09987921749952e-05 0.000127326711915867 3.22579582636211e-05 6.34219304484385e-05 89 3601
887 533353 2 0.1 60 "LAT" "MO" 0.25046198081572 0.531910426158946 0.178034586312973 0.377886810900297 0.236421115702327 0.231322779593866 0.508750990245274 0.531230979902679 0.188348925191692 0.164320182783293 0.401027281825804 0.376722564699814 0.718205876111913 0.523438011148822 0.530703694287958 0.385788365092873 0.727227562286822 0 0.780340168810949 0.50405256881468 8.36138393644747e-05 0 9.36296339872615e-05 5.92129068973409e-05 0.27265618973488 0.999867764930438 0.21953910754465 0.495824459677969 3.26341389336807e-05 0.000132235069562206 2.70940104143353e-05 6.37586004536298e-05 89 3601
888 45371 3 0.1 60 "LAT" "MO" 0.253315746775499 0.534263062830474 0.178066991248429 0.375405419276152 0.227249989955435 0.236814675221214 0.500795196384296 0.532022403078011 0.187497078228011 0.167523594431551 0.409107935541452 0.375971340366234 0.717380411952148 0.522104269872918 0.533087663907991 0.387118637007259 0.773279029199245 0 0.776267165855867 0.527957353291173 8.97995402502624e-05 0 9.20349968190877e-05 6.19336399651143e-05 0.226604984671747 0.999877202683975 0.223614090196299 0.471923581434185 2.61865887576394e-05 0.000122797316024864 2.67089510150849e-05 5.71316346760706e-05 91 3601
889 360946 4 0.1 60 "LAT" "MO" 0.251560191921589 0.536389702745859 0.175152780279196 0.37326756608543 0.231612749424614 0.233424216110296 0.498659549769676 0.530212410802149 0.192713885847424 0.166491907890065 0.411157809771054 0.377774912221364 0.7165971574565 0.521303924796348 0.534358574016686 0.387889407012292 0.7637944674075 0 0.769256366157851 0.517220738907173 8.76238318401297e-05 0 9.46934830768034e-05 6.14339792326447e-05 0.2360908426297 0.999886324209768 0.23062186689919 0.482662597005526 2.70661309596501e-05 0.000113675790232293 2.70734598817011e-05 5.5230108069045e-05 87 3601
890 743746 5 0.1 60 "LAT" "MO" 0.250746381754815 0.524778897753636 0.184221661037058 0.385195963494355 0.230114548346011 0.23276541719578 0.501741649737086 0.528447035873698 0.188878741516316 0.16746849545916 0.40801275705467 0.379696679507767 0.713626347296606 0.51791374374638 0.540568898012535 0.391419021931764 0.698354207142295 0 0.739865102148608 0.485693243085353 8.06983928369903e-05 0 9.1278091330475e-05 5.80085131502464e-05 0.301509544630454 0.999313041838909 0.260002162017935 0.513993286757505 5.5549834414266e-05 0.000686958161091151 4.14577421266525e-05 0.000255461643991438 90 3601
891 567580 1 0.2 60 "LAT" "MO" 0.246461855535187 0.52086807152356 0.184303240015626 0.389209703290948 0.22869457414184 0.234358200032815 0.504881122261903 0.515943781522564 0.185112301075466 0.177521663131087 0.404950700678972 0.390382366837897 0.709514629709842 0.513627707301673 0.546937204222179 0.39515638891107 0.686713447921505 0 0.675298857502766 0.461327215403986 7.78944201948616e-05 0 8.71104834621776e-05 5.58121130411471e-05 0.313164272944767 0.999863313581995 0.324570126075215 0.538542960565505 4.43847135328124e-05 0.00013668641800477 4.39059385565029e-05 7.40119174676636e-05 88 3601
892 126962 2 0.2 60 "LAT" "MO" 0.248976611710522 0.530430016940528 0.178229840818782 0.37937224731032 0.230849887113436 0.236589923750897 0.504871779970772 0.528751207185145 0.186914122403846 0.169124444181701 0.404974046012977 0.377422533925153 0.716416422574854 0.521068951840522 0.534268407404329 0.387582920216608 0.730142209836224 0 0.769259309510094 0.507084943754688 0.000240344531699724 0 0.000219887901369426 0.000155892050286804 0.269585960027639 0.999882955816322 0.230491262308723 0.492700667701478 3.14856044373706e-05 0.000117044183677625 2.95402798135387e-05 5.84964935464174e-05 90 3601
893 245977 3 0.2 60 "LAT" "MO" 0.250971023678558 0.537562096340667 0.173820655891875 0.372138408588133 0.23269133946838 0.233821575697368 0.505026749485243 0.524953367569138 0.188259763076638 0.170034510750481 0.404827547702686 0.381305878317018 0.717483938844306 0.522222216211161 0.532114929718995 0.386431536651897 0.748165601839938 0 0.737236167406996 0.50113405361986 8.57804615754641e-05 0 9.01589995211659e-05 5.92981670823691e-05 0.251720079330433 0.999884242402569 0.262640597445214 0.498748244669092 2.85383680537549e-05 0.000115757597430823 3.30761482683176e-05 5.84035439653697e-05 87 3601
894 437604 4 0.2 60 "LAT" "MO" 0.252950217850296 0.534904401698957 0.177315771831744 0.374726489184868 0.233349307859979 0.230836480537483 0.505123496206079 0.527869607624026 0.188861694670375 0.165654359083481 0.405010489258362 0.378248636179332 0.717136006247759 0.522353811709687 0.5318318255856 0.386345776036942 0.789232699531518 0 0.781095670241263 0.529044895217492 8.95781115450434e-05 0 9.47983041883456e-05 6.20294294000748e-05 0.210652820551273 0.999885859182762 0.218783664532562 0.470838739416484 2.49018056633668e-05 0.000114140817238059 2.5866921986122e-05 5.43359366239137e-05 91 3601
895 131044 5 0.2 60 "LAT" "MO" 0.24727156506812 0.519645218107713 0.18594880264875 0.390526433647998 0.2345251926822 0.22882067904632 0.50470636475159 0.523527945556765 0.190001054084892 0.167452501854989 0.404962754863729 0.382627672180517 0.710617436796639 0.51546816753926 0.54340235858863 0.393277034482151 0.654834361302365 0 0.767651110848346 0.474678946851365 8.31552484875517e-05 0 0.000122376474726754 6.83090441146764e-05 0.345039873352053 0.999875608707777 0.232196895973036 0.525187281087251 4.26100970947765e-05 0.00012439129222255 2.9616703892019e-05 6.54630172695434e-05 86 3601
896 295927 1 0.3 60 "LAT" "MO" 0.251215096683621 0.538112161895094 0.173505073923921 0.371494589384282 0.233578986383705 0.234922507296889 0.503975865055594 0.532727416711098 0.189880208255826 0.164178225813294 0.405758575206939 0.371865710865427 0.719716590364215 0.524463542209776 0.527563507993041 0.383592519745969 0.771539189736689 0 0.785820017045011 0.524917699077173 0.000161344577362719 0 9.41029739862863e-05 8.67747855845406e-05 0.228273627795248 0.999881563778502 0.214059552767381 0.474939367847839 2.58378907004048e-05 0.00011843622149818 2.63272136218576e-05 5.6158289403757e-05 86 3601
897 407655 2 0.3 60 "LAT" "MO" 0.247590100240122 0.527695275232839 0.179526544167899 0.382359243891001 0.236582481876205 0.232246149208432 0.510503418318335 0.525884304881653 0.186843572684543 0.167285615785574 0.399736217098459 0.378299355717463 0.716418731324759 0.521012195497959 0.533655732638016 0.387240085303558 0.682113300942944 0 0.767111097449924 0.484557212322272 8.02407964340619e-05 0 9.62344693043748e-05 5.89546541874508e-05 0.317766039646536 0.999881773103735 0.232764293814804 0.515321644636867 4.04186140857815e-05 0.000118226896265302 2.83742659676116e-05 6.21883866730127e-05 91 3601
898 274885 3 0.3 60 "LAT" "MO" 0.248973786819764 0.533594722524887 0.175625640635473 0.376118348342282 0.230298864141302 0.238103378629244 0.50993683083269 0.524771119035104 0.182425388012444 0.172456448026886 0.399600759375972 0.379585421332782 0.71737602959031 0.522487948980273 0.530507476674803 0.385417208394567 0.750277391935537 0 0.719237343875089 0.498734919635102 8.95377439589176e-05 0 9.0937454768493e-05 6.12214257343559e-05 0.249600174722455 0.999818372411408 0.28063415438906 0.501121593802916 3.28955980492316e-05 0.000181627588592104 3.75642810820296e-05 8.22651362476562e-05 89 3601
899 737903 4 0.3 60 "LAT" "MO" 0.248002164719021 0.526624052656146 0.180581373253961 0.38322151853798 0.229172662158383 0.23047700240817 0.496140371242802 0.522887214399364 0.192904169215726 0.168215917577704 0.413479140909121 0.381145816605352 0.707651829285574 0.514774821859481 0.541701460047391 0.393149252340258 0.722144749501019 0 0.770841501087036 0.503454588876535 0.000370852887606426 0 0.000120728524065512 0.000168585393129447 0.277450039094889 0.999883069614003 0.229006742232129 0.496316729942222 3.43585164858472e-05 0.000116930385997313 3.10281567692924e-05 6.0095788113735e-05 84 3601
900 721537 5 0.3 60 "LAT" "MO" 0.248810452178163 0.530198703190211 0.178272390910158 0.379625193852056 0.229419573022566 0.238269283904833 0.503681166159199 0.533975299999997 0.186711323706775 0.165379130462974 0.405900478974698 0.370175058389884 0.716499309105562 0.522211934072654 0.530362845079907 0.385702667154634 0.732068472806135 0 0.821348733604411 0.526708672694304 0.000127882531345565 0 0.000108296229495949 8.02780184792829e-05 0.267766609093349 0.999835415285166 0.178518955235252 0.473137388468905 3.70355691700096e-05 0.000164584714834408 2.40149308412291e-05 7.36608183115021e-05 85 3601
901 760202 1 0.4 60 "LAT" "MO" 0.250709071880836 0.524433403883055 0.184526128687027 0.385595467471884 0.235113592656081 0.227715349792244 0.513624253882331 0.517033802610059 0.1829882545696 0.169623643238093 0.395984418765455 0.384665951473073 0.713538014329161 0.518143224628291 0.53713802649472 0.389102747242567 0.692339239755193 0 0.714326676022323 0.471812919423604 9.45022378299713e-05 0 0.000155121856717191 8.29618771469304e-05 0.307527878219855 0.999882242711762 0.285483942489248 0.528040970491052 3.83797871218778e-05 0.000117757288238478 3.42596317117186e-05 6.31482081961485e-05 90 3601
902 462011 2 0.4 60 "LAT" "MO" 0.253771821859305 0.536658688836173 0.1764965322794 0.372932632561343 0.226901189776844 0.233438641659083 0.495439206632256 0.534468790715451 0.191747806995481 0.160866345773444 0.414557717160472 0.367731841413284 0.714111653295232 0.521811706417487 0.529110685048326 0.385575441254492 0.772834568247568 0 0.814329193958538 0.539947641370344 0.00014819849016228 0 0.00010782394403409 8.76673542422629e-05 0.226991233785989 0.999877051865859 0.185540405471465 0.459908891781274 2.5999476279904e-05 0.000122948134140773 2.25766259623787e-05 5.57994941403198e-05 91 3601
903 837068 3 0.4 60 "LAT" "MO" 0.249113904829098 0.531923224100813 0.177093550670427 0.377843005521263 0.233909079392427 0.232274425579837 0.504729939574182 0.52930921395772 0.18957492579461 0.163904942442917 0.404945069481225 0.373029064636384 0.715297409801361 0.521507473465225 0.530573418907954 0.385870685699232 0.747149709418448 0 0.767072435291523 0.50896485162281 8.48251141961386e-05 0 9.1737275224353e-05 5.9302484774516e-05 0.252736869484042 0.999883238684034 0.232806828146139 0.490918243977358 2.85959833138592e-05 0.000116761315966477 2.89992871140662e-05 5.76019150579999e-05 87 3601
904 207484 4 0.4 60 "LAT" "MO" 0.253648779390395 0.53483024937348 0.177861887010575 0.374797354587936 0.233179204279688 0.23128855726113 0.509493938957005 0.528151348824171 0.185167973672948 0.163911554052026 0.400523311641618 0.373863807417719 0.718116540931213 0.523865001458316 0.526941414735548 0.383482663562357 0.759666645292142 0 0.793964651124726 0.52409648118342 9.0366559774986e-05 0 9.63405324330868e-05 6.29586815932604e-05 0.240211743599668 0.999879043266426 0.205914481559481 0.475782361528531 3.12445484150204e-05 0.00012095673357448 2.45267833599942e-05 5.81986064556978e-05 90 3601
905 784972 5 0.4 60 "LAT" "MO" 0.255654556708454 0.536928348381118 0.177556195318143 0.37262208687907 0.230018339290535 0.227291226376628 0.498005480530296 0.526225064504577 0.192378360136694 0.1627202091167 0.412206674668652 0.376140850432642 0.712964122375617 0.520092565442687 0.532654764571537 0.387440050988082 0.793785411784265 0 0.770070195303916 0.529456471852931 9.17145334689697e-05 0 9.44707734713065e-05 6.29374651974007e-05 0.206097412946328 0.999865007883146 0.229805507977195 0.470418305541347 2.54607359384042e-05 0.000134992116853858 2.98259454174489e-05 6.22851405247794e-05 89 3601
906 480647 1 0.5 60 "LAT" "MO" 0.251565260062152 0.535528226862133 0.175916601488842 0.374122980602701 0.228531874458239 0.234421076657719 0.501651933797299 0.524711074461527 0.187659745425111 0.167782117725131 0.408038146053121 0.375015809593132 0.71451821117811 0.520356850328979 0.531358464639083 0.386097656059556 0.763531787763591 0 0.755606783014195 0.516561946780549 0.000149817196640247 0 9.34865267413421e-05 8.32143493480915e-05 0.236290524132732 0.999886415002022 0.244271562971118 0.483299439571294 2.78709070366509e-05 0.000113584997977649 2.81674879457622e-05 5.53992988092491e-05 85 3601
907 537986 2 0.5 60 "LAT" "MO" 0.247716384679341 0.529477487409211 0.178083464783173 0.380427360907969 0.23336462624548 0.234102739339935 0.508577164176593 0.523644120257198 0.185874580363532 0.16840539191979 0.401344412629882 0.376190587417926 0.715183750264755 0.520272165741531 0.532363437066495 0.386381295106257 0.707523594643064 0 0.772342510839679 0.49847155919163 8.63783556750947e-05 0 8.83983836804419e-05 5.89076353589803e-05 0.292357464007947 0.99988559824274 0.22754012609603 0.501411500093402 3.25629933135972e-05 0.000114401757259671 2.89646806106812e-05 5.80330796094183e-05 88 3601
908 837413 3 0.5 60 "LAT" "MO" 0.250950324091794 0.533737958156778 0.176906263764386 0.376074195182809 0.233940191342027 0.235028326452927 0.513247040378954 0.530197983324824 0.182540141295351 0.163872590840333 0.396638303964339 0.369294418939664 0.719918841886749 0.525429515199432 0.523318995900071 0.381089978566665 0.73408343385762 0 0.777905679637352 0.510389975655081 9.48002691625534e-05 0 9.69851051368975e-05 6.4766797768755e-05 0.265790757030072 0.999883798646859 0.221969651695898 0.489487708040372 3.10088431454636e-05 0.000116201353140945 2.76835616124558e-05 5.7549506778766e-05 86 3601
909 408657 4 0.5 60 "LAT" "MO" 0.246537495678838 0.533335051327633 0.174101297691929 0.376402909531677 0.230304388203334 0.233923078242133 0.499161711517774 0.520764777202184 0.191341333665551 0.170266377067307 0.410536802969046 0.378670138065329 0.710764962124305 0.517315370158767 0.535709008424788 0.389062964770835 0.755695651736701 0 0.76529091786477 0.513941821104713 8.69672553357506e-05 0 9.2156478512925e-05 6.05038415402529e-05 0.24418881558539 0.999877344672748 0.23458770716068 0.485938395073714 2.85654225733432e-05 0.000122655327251938 2.9218496037017e-05 5.92799800334428e-05 90 3601
910 538928 5 0.5 60 "LAT" "MO" 0.248551901734794 0.531818949568877 0.176759492191616 0.378001921550678 0.233199476868549 0.232620056981075 0.503646146856052 0.526584034379881 0.189951849939575 0.165070562263531 0.405925179090312 0.373316088982654 0.714371435584418 0.520143462235477 0.531781904394722 0.386422450223615 0.735062403551522 0 0.783199024170156 0.510835055961301 8.33733668743844e-05 0 9.33264435315128e-05 5.9416782503768e-05 0.264802923909889 0.999667614355304 0.216666660216268 0.488965823922482 5.12991717151797e-05 0.000332385644696137 4.09891700443436e-05 0.000139703333713571 88 3601
911 438080 1 0.6 60 "LAT" "MO" 0.251716537461673 0.536719194759506 0.175015077087637 0.372870319493914 0.231773067722092 0.228473830052348 0.498164908250298 0.524616509544713 0.193677885733394 0.162608340536574 0.411902369597955 0.372677137456503 0.711963435236113 0.519372366007117 0.531301303357605 0.386491876004176 0.782293295879747 0 0.794542438543598 0.53166983980254 9.03346814491082e-05 0 9.55399155741133e-05 6.26256128143767e-05 0.217582277694636 0.999858567081911 0.205325626193347 0.468197759571511 3.40917441679512e-05 0.000141432918088542 3.63953474816009e-05 6.97750131348249e-05 91 3601
912 459438 2 0.6 60 "LAT" "MO" 0.254853586953427 0.54112671358706 0.173578757261257 0.368359999066105 0.23106210189632 0.233406810618734 0.50880254331284 0.528539765267008 0.184013190718339 0.162866329232346 0.400985431357421 0.368321327595329 0.719322499468482 0.525918583861226 0.520458277211943 0.379610948873618 0.803291432771119 0 0.811968360569683 0.548525354182961 9.26504601055972e-05 0 9.12521192780673e-05 6.24774078746503e-05 0.196593297238177 0.999885397789644 0.187919365911697 0.451360575067017 2.26195305989193e-05 0.000114602210356011 2.10213993417094e-05 5.1593342147701e-05 88 3601
913 18315 3 0.6 60 "LAT" "MO" 0.248779342829204 0.537366634612683 0.172417086909252 0.372218113843519 0.233706919011699 0.232642139113003 0.505219296519061 0.524435693113294 0.189003928963863 0.165629932451035 0.404661806610475 0.3727472028115 0.715128400953906 0.521993501335056 0.52705094832415 0.383693972660678 0.77745547368085 0 0.758508897362921 0.517556664037986 9.10083276934933e-05 0 8.99060880887779e-05 6.09524382725372e-05 0.22242896616202 0.999887795832289 0.241371907674196 0.482327672873697 2.45518294367529e-05 0.000112204167710674 2.92888747939009e-05 5.47106500437108e-05 89 3601
914 12218 4 0.6 60 "LAT" "MO" 0.251816414861277 0.532484401074661 0.178482278425948 0.377195875843386 0.225746245626413 0.230298199037788 0.497633088945543 0.51395430856284 0.188676461995603 0.171579896482097 0.412047567348504 0.382349714954003 0.707860859525479 0.514585682339355 0.538738636903649 0.390753151970989 0.767282904626291 0 0.741452478768092 0.51447791855829 9.12161832277919e-05 0 9.21089211830245e-05 6.24711116986684e-05 0.232554885093739 0.999872627113914 0.258399446253343 0.485375630150056 7.09940967429272e-05 0.000127372886085689 5.59660573819856e-05 8.39801799557396e-05 86 3601
915 46675 5 0.6 60 "LAT" "MO" 0.251963402615629 0.538920272816982 0.173424205930488 0.37071973346403 0.228378958474097 0.234263241059751 0.501428251452139 0.522363175187046 0.187948979697524 0.168060284855156 0.408494098233512 0.374429152889976 0.714605602149478 0.520678585511173 0.529433470483169 0.384881083405991 0.77091760979132 0 0.755484736297321 0.51969011471882 9.26391778332718e-05 0 9.28905263130085e-05 6.31496096687694e-05 0.228945727187705 0.999864643170015 0.24438708755287 0.480176459453679 4.40238431423714e-05 0.000135356829984765 3.52856234954932e-05 7.02762178327025e-05 89 3601
916 226823 1 0.7 60 "LAT" "MO" 0.24794856329771 0.535844588673833 0.173125877509118 0.373920415269681 0.233120874118541 0.235583028455391 0.504476676693549 0.53280617185274 0.188923628682857 0.160054482788411 0.40514482589666 0.361604126511097 0.716652465871641 0.523831420657954 0.522103988980386 0.38093981045874 0.7399282417185 0 0.828959185222781 0.529364149101701 9.08428436750929e-05 0 0.000103649513648184 6.56166486828625e-05 0.259946806284965 0.999777007708415 0.17091356646841 0.470478302236362 3.41091528602371e-05 0.000222992291584475 2.35987951605267e-05 9.19320132546496e-05 86 3601
917 513291 2 0.7 60 "LAT" "MO" 0.254520938703304 0.543726538870178 0.171236154580423 0.365583927318706 0.231219871125903 0.232076301993239 0.507602105382563 0.526969485116318 0.185099657826156 0.162050458849442 0.402171922689139 0.367553787183363 0.717817111822445 0.525853059587816 0.518386271256022 0.378864231556256 0.837764442638566 0 0.80262986552687 0.55706175334732 0.000101299203018335 0 0.000116051366751667 7.35993017940345e-05 0.162115092471079 0.999880294623782 0.197230247494427 0.442811645721779 1.91656873370985e-05 0.000119705376218111 2.38356119517471e-05 5.30016291070541e-05 86 3601
918 754823 3 0.7 60 "LAT" "MO" 0.250840865115319 0.544590898398799 0.168144482381678 0.364812353447748 0.235008337074614 0.234960927552868 0.511005292092577 0.529576401378859 0.18530180765584 0.162046247968196 0.398626011370825 0.364846304905343 0.720810129742802 0.527994883994396 0.515492538005714 0.376639316439751 0.822798988103355 0 0.823314715965922 0.55547113333821 9.39414196626649e-05 0 9.95380287144316e-05 6.52535319188282e-05 0.177086695445619 0.99988102555775 0.176564600435906 0.444410927477906 2.03750313629286e-05 0.000118974442250292 2.11455694575947e-05 5.26856519656614e-05 89 3601
919 805925 4 0.7 60 "LAT" "MO" 0.250261674587414 0.525809066586499 0.182943003520519 0.384164363159268 0.230088720256298 0.228544886508236 0.506985575633104 0.512652870676561 0.184609511621354 0.169813267774403 0.402800087153844 0.38029846652486 0.708895281351948 0.514957659950456 0.537365782916275 0.389461568479043 0.705974116891379 0 0.730786110017833 0.486398633743128 7.98892117766677e-05 0 8.84265363079131e-05 5.69250839957992e-05 0.293907984775055 0.999866393749336 0.269088145585238 0.513475821765768 3.80091217893155e-05 0.000133606250663761 3.73178606210598e-05 6.86194071072445e-05 88 3601
920 397877 5 0.7 60 "LAT" "MO" 0.251418613268684 0.539532907460544 0.172549222351817 0.370133911047772 0.234149476873003 0.231032963086393 0.507699988235509 0.522803025105311 0.186930793264323 0.164183817231629 0.401944409187511 0.371056258080275 0.716601053228081 0.523108537908583 0.52366383284777 0.381465474873873 0.764341336248139 0 0.785919498717417 0.522542267674565 0.00010619732506701 0 0.000172202150023654 9.326965128704e-05 0.235524114853137 0.99988332493127 0.213881108727719 0.477307732972122 2.83515736568367e-05 0.000116675068729808 2.71904048404908e-05 5.67297020262672e-05 78 3601
921 496379 1 0.8 60 "LAT" "MO" 0.250317393807657 0.535023900191965 0.175397383986486 0.374682265012699 0.235258015962932 0.228055720121725 0.51315599000753 0.512813478928565 0.183728852827691 0.168188656135662 0.397052041066685 0.377559295855554 0.713631129892313 0.520199850103367 0.527314892949839 0.383426735317616 0.764989137038643 0 0.729782447568566 0.503410669784538 9.06389169570377e-05 0 8.57957714733876e-05 5.94262345013857e-05 0.234890960508707 0.999883315235595 0.270096477133324 0.496470095699792 2.92635356928102e-05 0.000116684764404672 3.52795266364365e-05 5.98082811689127e-05 92 3601
922 59727 2 0.8 60 "LAT" "MO" 0.250475310884613 0.531798111082156 0.178187275820544 0.37803139978528 0.231380446952591 0.231203007793267 0.507242319791571 0.525549697601013 0.185319870942043 0.160957380561344 0.402494613274437 0.365364180595921 0.713058765630471 0.521304561008924 0.52446452732393 0.382427458947055 0.740556565960386 0 0.797561935617039 0.520391183161456 8.69388962683102e-05 0 9.58373019037875e-05 6.18213718296799e-05 0.259322690906119 0.999881650182361 0.202305217384859 0.479484845641671 3.38042372272763e-05 0.000118349817639057 3.70096961979564e-05 6.21498250434119e-05 88 3601
923 794680 3 0.8 60 "LAT" "MO" 0.251984383013176 0.539874269238045 0.172648684933747 0.369707219490264 0.225155148636019 0.237003452960835 0.497236485156971 0.529439860724901 0.188445652135225 0.162206491119754 0.412431271443732 0.361893072401266 0.71414298461003 0.522025770702864 0.523300828188726 0.381627777231252 0.782995623691448 0 0.829604705751573 0.552393702160228 8.88477924255197e-05 0 0.00010350922973998 6.58458340306408e-05 0.216889972161917 0.999889199540753 0.170271881491799 0.44748998555671 2.55563542090988e-05 0.000110800459247334 1.99035268873655e-05 5.04664490307601e-05 85 3601
924 71811 4 0.8 60 "LAT" "MO" 0.248951363922042 0.531761989441306 0.177102369925964 0.378009056833655 0.230276781125002 0.230333051392585 0.50634406054548 0.516522868339578 0.185179936031891 0.166780670268302 0.403470049238712 0.373320037469803 0.709561196439629 0.518062066022933 0.529062976226157 0.385252669918283 0.743035020878852 0 0.762629164910162 0.510068576782054 8.42596114582631e-05 0 9.71816524279944e-05 6.13929274349955e-05 0.256839078096353 0.999877533810475 0.237243611420196 0.489806190185866 4.16414133359962e-05 0.00012246618952499 3.00420172144654e-05 6.38401046458891e-05 89 3601
925 345698 5 0.8 60 "LAT" "MO" 0.251828419271422 0.536508328817002 0.175295464632424 0.373166003520235 0.228379319793385 0.23025954349143 0.499899166274337 0.522928126945824 0.188968330782998 0.162371281906991 0.409898357364816 0.368059696360404 0.710467282556237 0.519588181273996 0.526635077322413 0.384122571646306 0.756900560135185 0 0.795273304562045 0.527208736147716 0.000144805375456942 0 0.000125401952465724 9.20245911577076e-05 0.242924739693088 0.999842942132408 0.204567610573754 0.472627373020197 2.98947962693035e-05 0.000157057867592446 3.36829117356878e-05 7.18662409293191e-05 86 3601
926 759494 1 0.9 60 "LAT" "MO" 0.253938391610909 0.542995896938331 0.171503410531211 0.366562098486576 0.229021631841273 0.233278789013653 0.505758349367438 0.527734250997126 0.184888145252129 0.15920664272655 0.403936959510002 0.359666242720833 0.716238812465836 0.525220193452646 0.515598198509891 0.377217625577365 0.78370737425338 0 0.844490682976148 0.554797669757102 9.22551699174348e-05 0 0.000101731739449885 6.60824682464237e-05 0.216176737440269 0.999889711853377 0.155390011968946 0.445087083630898 2.36331364338268e-05 0.000110288146622478 1.75733154564286e-05 4.91641437539775e-05 90 3601
927 22273 2 0.9 60 "LAT" "MO" 0.248616438322649 0.534262216502759 0.174860027416568 0.375530890516552 0.229283076900497 0.22790088529103 0.496703224283034 0.515016991344738 0.192577737933358 0.164180928275166 0.413191407911346 0.370464894226948 0.705800400514176 0.515026187234759 0.531618693625093 0.386973065143517 0.733736228690191 0 0.762597977045033 0.50665339245183 0.000114786626381657 0 9.66889707566682e-05 7.17628697515146e-05 0.266119551412442 0.999883539821646 0.237273993013906 0.49321670980318 2.94332709855028e-05 0.000116460178353487 3.13409703041683e-05 5.81348752379339e-05 87 3601
928 498761 3 0.9 60 "LAT" "MO" 0.254531040935252 0.539855013356153 0.174456086205523 0.369710532740277 0.229189541110224 0.229712625710807 0.50570935079745 0.523612702184084 0.185062556643965 0.159772360785773 0.404149142585572 0.363589252910889 0.713433207756283 0.522921408478078 0.519291003635261 0.379567957862891 0.780136838744181 0 0.794454364681773 0.535901579414545 9.2126310135188e-05 0 0.00010571942360196 6.72106699160233e-05 0.219744500029701 0.999881241061635 0.205413533845356 0.463975294806374 2.65349159818366e-05 0.000118758938365473 2.63820492688372e-05 5.59151091648337e-05 81 3601
929 402133 4 0.9 60 "LAT" "MO" 0.251897077485551 0.53464881596416 0.176844965528157 0.375114729073106 0.231979452483174 0.227822982472366 0.505403001154167 0.522285386809721 0.187272618777733 0.159213608514324 0.40423834778369 0.36440326755615 0.711699512441092 0.520525930621301 0.523331192820214 0.381852124788972 0.745916095492364 0 0.80677026063206 0.524467496622427 8.46738556910017e-05 0 0.000103343125763926 6.3394054124782e-05 0.253967472973359 0.999881631908872 0.193103497968531 0.475412226968334 3.17576785861067e-05 0.000118368091127515 2.28982736453695e-05 5.68823551143025e-05 85 3601
930 647955 5 0.9 60 "LAT" "MO" 0.252021519048745 0.537020727129849 0.174935927774541 0.372609164815268 0.228622591076716 0.230972334084923 0.502111520439641 0.526484978694771 0.187505849820357 0.15827263076876 0.4077260137689 0.36039721393907 0.711616444210385 0.521620397116508 0.520714408363658 0.380784539264525 0.766451112281892 0 0.821691744383574 0.540039593333673 0.000186336364780032 0 0.000191505931695045 0.000128548382021576 0.233335773917927 0.999881017682286 0.178094229021883 0.459777049853379 2.67774354014761e-05 0.000118982317714425 2.2520662847353e-05 5.48084309267371e-05 87 3601
931 621575 1 1 60 "LAT" "MO" 0.252198364572197 0.543303865261206 0.170049611219053 0.366133490306624 0.237720774188269 0.223818053283622 0.505089186080744 0.522279812082502 0.192431593366742 0.15489179246749 0.404845047576212 0.360802833044573 0.713737192044088 0.523121797108671 0.517372997053285 0.378227361287398 0.809843677585985 0 0.812313650470534 0.543162267868645 9.39085460467134e-05 0 9.76405019971099e-05 6.40971084314402e-05 0.190039790315707 0.999887644522626 0.187565262360339 0.45672110858449 2.26235522614604e-05 0.000112355477374338 2.34466671293649e-05 5.25264384342076e-05 86 3601
932 243272 2 1 60 "LAT" "MO" 0.252869501757756 0.539120120860894 0.173929095093982 0.370547412400175 0.228919410943324 0.228888366569609 0.507687790987955 0.51428016267259 0.183154283392772 0.163907808564247 0.402439083189789 0.36739875547168 0.71067727927069 0.520328322915419 0.520991187051001 0.380384319622233 0.762108941675487 0 0.78557736723491 0.527223521639966 8.46374691855413e-05 0 9.91006919194884e-05 6.24969888343279e-05 0.237778529499303 0.99988294411529 0.214298424269755 0.472658621686776 2.78913560239243e-05 0.000117055884709953 2.51078034161893e-05 5.53596844237729e-05 92 3601
933 68739 3 1 60 "LAT" "MO" 0.255665553831616 0.542754647246862 0.172939844357003 0.366765314980228 0.2311937094285 0.22611200198905 0.504582111132042 0.523004326604285 0.18752531649658 0.155802590405612 0.40518498926573 0.359844687420641 0.712971265249166 0.523220465238194 0.516267751259195 0.377940415454967 0.787285164570652 0 0.817241322904812 0.543854869770802 9.14788763529523e-05 0 0.000113059692346991 6.91032697418859e-05 0.2125990776391 0.999874307542499 0.182622053139798 0.45601936416392 2.42789138944188e-05 0.000125692457501017 2.35642630425779e-05 5.66627955357537e-05 89 3601
934 401514 4 1 60 "LAT" "MO" 0.251326508838929 0.537201558361043 0.174392756597455 0.372505533870132 0.229901611123532 0.224163917232549 0.496439539581625 0.513007776529655 0.193243526168129 0.160951209102279 0.413361705077953 0.367937195135136 0.70539203719501 0.515306183839718 0.528587491867863 0.385275220298933 0.756425634227973 0 0.789090801752618 0.522857026058737 8.87990281363847e-05 0 0.00010155782143983 6.43087648492067e-05 0.243440304317918 0.999877973282009 0.210772352987882 0.477011885450733 4.52624259723418e-05 0.000122026717990877 3.52874380599377e-05 6.67797256805643e-05 85 3601
935 45809 5 1 60 "LAT" "MO" 0.256627838438918 0.543351566222487 0.173046884635878 0.366163096606662 0.229763047387419 0.22561069911971 0.503724598778848 0.519874858930008 0.187008355730668 0.157232405664566 0.406115989780525 0.361697023418523 0.712001584946047 0.522275944669296 0.517287646031112 0.378466998551395 0.790268660710298 0 0.808323689166633 0.543448817063442 9.1738455735774e-05 0 9.97084107272803e-05 6.50068158085327e-05 0.209615887453485 0.999881797997025 0.191552461636811 0.456432106150622 2.37133804814789e-05 0.000118202002975347 2.41407858287088e-05 5.40699701275776e-05 87 3601
936 348110 1 0 70 "LAT" "MO" 0.247058341458443 0.524748024721845 0.181467972384933 0.385140463300907 0.23320877836571 0.233093816080957 0.505184398486093 0.522118016783567 0.188517977563403 0.173354260968536 0.404467911032112 0.387954924217402 0.71336093590511 0.516942107778789 0.543340210916871 0.392946558633527 0.726532412449204 0 0.683839221101039 0.47409030931297 9.46344872196678e-05 0 7.78497566083317e-05 5.80919119201794e-05 0.273342888856139 0.999883839805737 0.316045611049845 0.525790903719952 3.00642074367273e-05 0.000116160194263189 3.73180925079919e-05 6.06950551574749e-05 85 3601
937 569767 2 0 70 "LAT" "MO" 0.251022936834173 0.527034180214972 0.182562052861725 0.382985507885157 0.229604648484412 0.235725005245023 0.504407996765635 0.529942945629064 0.186283964304924 0.16922874473294 0.405348813975931 0.379831399017507 0.716352590563607 0.52014625863397 0.538074761899589 0.389726563589866 0.679246862597692 0 0.744403136620791 0.481805438692537 7.67702290541257e-05 0 8.61037422675304e-05 5.51012571300733e-05 0.320640016766579 0.999884400412375 0.255482227039742 0.518080144587407 3.63504066747499e-05 0.000115599587625334 2.85325971991052e-05 5.93154629262132e-05 85 3601
938 466258 3 0 70 "LAT" "MO" 0.245445156998828 0.523952253553579 0.180981945273211 0.386100115032352 0.238592996696503 0.23236957844283 0.515170700100639 0.521798154491607 0.184540264404624 0.173095106674403 0.394523602453495 0.388258791293562 0.716407732138161 0.519909848943933 0.538617316352238 0.390046149810364 0.689774609141904 0 0.6802349297529 0.456473451919682 8.34263343237948e-05 0 7.68411805737576e-05 5.34488177627172e-05 0.310107420350687 0.9998854615568 0.319651337989387 0.543411096690817 3.45441730846077e-05 0.000114538443200051 3.6891077139045e-05 6.20025717384785e-05 90 3601
939 382022 4 0 70 "LAT" "MO" 0.251961838584929 0.531778497304751 0.179205361211605 0.378032052094636 0.224823277460306 0.238798165136628 0.498977685841102 0.532952733687858 0.187086674922534 0.168986085146496 0.410908263374099 0.376694747508331 0.715583281181864 0.521022023306909 0.535278121280635 0.388780662379405 0.747289965937892 0 0.767068785931438 0.517499247627824 8.81810341486315e-05 0 0.000116350631861749 6.96603773909774e-05 0.252594048367205 0.999883010967814 0.232790319245125 0.482376162657828 2.78046607548275e-05 0.000116989032186052 2.45441915748826e-05 5.49293369576543e-05 91 3601
940 706748 5 0 70 "LAT" "MO" 0.247577675213074 0.52911423034321 0.178206619688696 0.380672189049758 0.231707842029669 0.236271437410602 0.501385779091957 0.530771169734818 0.190506971782037 0.168820980358418 0.408251150201881 0.378967806661028 0.715556954653345 0.519969421573025 0.537534571829152 0.389770046130896 0.740074127854333 0 0.756969216067449 0.504544596925368 8.64308538301449e-05 0 8.9475363907654e-05 5.92768024167283e-05 0.259809359924145 0.999879911252104 0.242912292695326 0.495337074293169 3.00813676913127e-05 0.000120088747895729 2.90158733164389e-05 5.90519790466561e-05 84 3601
941 552092 1 0.1 70 "LAT" "MO" 0.250635508526919 0.536938166733626 0.174079594792322 0.372688716342148 0.233978295701816 0.23330519281556 0.503525516982081 0.531879878946449 0.190754808369358 0.165520781657674 0.406173044596611 0.37691712448828 0.717918997044295 0.523527768769091 0.530355184819354 0.38587703186299 0.764341093095396 0 0.757476407403873 0.511562804870073 8.64915532193177e-05 0 8.83736716902621e-05 5.8750466452057e-05 0.235545982726035 0.99988033488698 0.242405836068994 0.488320493068212 2.6432625349795e-05 0.000119665113020028 2.93828554430061e-05 5.7951595262572e-05 87 3601
942 655995 2 0.1 70 "LAT" "MO" 0.251931467977131 0.528297959297273 0.18212470329649 0.381641650825393 0.230363206230798 0.234400757869268 0.500625805640857 0.534969913519429 0.19001351595614 0.163916677522213 0.408857128963674 0.373764870898919 0.716695432077197 0.520738036681781 0.536054896774843 0.38868168479999 0.713344358440806 0 0.784419255703192 0.505798488518205 0.000100217231547815 0 0.000135081560661929 7.91724930567145e-05 0.28651574592073 0.999847640889252 0.215415321126082 0.494049259963234 3.96784069158173e-05 0.000152359110748344 3.03416100638113e-05 7.30790255051737e-05 86 3601
943 491692 3 0.1 70 "LAT" "MO" 0.246108439678203 0.52247285781465 0.182695708821135 0.38758337141889 0.231732944587316 0.236073792112311 0.502435503380236 0.528941557504724 0.189610613300525 0.169738345562507 0.407273900858579 0.379978874071357 0.713915176377829 0.517482604132762 0.542044667684166 0.392107783280689 0.684750151323524 0 0.740734638319256 0.479929197279993 7.99754242587572e-05 0 8.75128975006263e-05 5.63828923316818e-05 0.315132050450402 0.999880263097891 0.259148019101183 0.519952522643167 3.78228018156816e-05 0.000119736902108552 2.98296820611699e-05 6.1897184508337e-05 87 3601
944 667688 4 0.1 70 "LAT" "MO" 0.247731275393101 0.518491770025863 0.18726673488991 0.391649763052715 0.234837889604163 0.227707320965544 0.509191278186489 0.516477000306766 0.186525664329735 0.173298847142875 0.400388808151481 0.392631166609011 0.710276485962809 0.514311881201518 0.54709124636252 0.395331323770311 0.662522883126062 0 0.685809628996898 0.450504067126145 7.40657856211128e-05 0 8.05990581365003e-05 5.16236242619468e-05 0.337365176172348 0.999882144955515 0.314072649955315 0.549380179306477 3.78749159684122e-05 0.000117855044485353 3.71219896510584e-05 6.41299431166963e-05 89 3601
945 342857 5 0.1 70 "LAT" "MO" 0.255500214483758 0.541619924441329 0.173601859325626 0.367810146494379 0.228305905589128 0.236469634546825 0.501567658419582 0.535827388221198 0.187850728142934 0.16476138309213 0.408572650378657 0.372907065301478 0.720275754619711 0.526024843703232 0.52621397056069 0.383440053871035 0.815853367886195 0 0.795070909490447 0.548795904938347 9.37991084892414e-05 0 0.000101889933882249 6.65307086007648e-05 0.184031471800192 0.999878730192161 0.204801906806632 0.451083044718146 2.13612051244893e-05 0.000121269807839315 2.52937690389019e-05 5.45196349070106e-05 88 3601
946 825757 1 0.2 70 "LAT" "MO" 0.251877234993826 0.531573255889231 0.179304867918897 0.378235608927689 0.226076797408355 0.239178336136818 0.499810667111169 0.533664822828702 0.18706085130901 0.167865743155697 0.409851448290885 0.374145767691613 0.717132368538999 0.521479087499534 0.534231462383604 0.387644927626656 0.736753826785164 0 0.785846690962761 0.519480445759002 8.69745020858429e-05 0 9.42726598461324e-05 6.18256803126815e-05 0.26313008802219 0.999881912815779 0.214033262501291 0.480401514791299 2.91106905599792e-05 0.000118087184221296 2.5773876102574e-05 5.62137693869232e-05 86 3601
947 366329 2 0.2 70 "LAT" "MO" 0.249433793358269 0.528719109808257 0.179948071997677 0.38118477409664 0.230566118305735 0.234305938220414 0.503382010216077 0.523417599769394 0.187877282502877 0.172277738565097 0.406373081472077 0.384506721929895 0.714305849884418 0.518199241747319 0.540103093065651 0.391030139054575 0.721493328528398 0 0.713619390512307 0.48512586518602 8.4612583843618e-05 0 8.47674652379068e-05 5.72466777826172e-05 0.278389840711899 0.999826317497063 0.286243957940179 0.514732377129641 3.22181758590182e-05 0.000173682502937292 5.18840822756744e-05 8.4511006557214e-05 88 3601
948 300303 3 0.2 70 "LAT" "MO" 0.253875379159918 0.536044084422649 0.177051050941161 0.37362356352605 0.228038448558334 0.237897375886769 0.50302923063714 0.540122650289995 0.186083721396543 0.161993591431691 0.406567505142431 0.367410059433205 0.71981120360502 0.526007827514242 0.525128363769395 0.382966626696056 0.75866089786987 0 0.814625060668913 0.535324962262995 8.85907908966611e-05 0 0.000104792897167412 6.57010725318475e-05 0.241192565046707 0.998587202671207 0.185245050220432 0.464130408399627 5.79462925265481e-05 0.00141279732879282 2.50962134872867e-05 0.000478928264845866 86 2482
949 749499 4 0.2 70 "LAT" "MO" 0.24837699263722 0.528003347799082 0.1797161057024 0.381720652214103 0.229846328286326 0.237822275035665 0.504150661318449 0.53073313435748 0.186916772244984 0.169165708030618 0.405852801746781 0.377059565673158 0.716045595959211 0.520628378876481 0.535798585978002 0.388580750960856 0.766950999363707 0 0.774247228361654 0.522241124410781 0.000102587381785896 0 0.000342367825248763 0.000149122168554455 0.232915222866496 0.999850003577118 0.225382756740109 0.477541456755262 3.11903880107858e-05 0.000149996422882314 2.76470729884321e-05 6.82966654026596e-05 91 3601
950 188814 5 0.2 70 "LAT" "MO" 0.2459562499444 0.524665418605453 0.180808322865353 0.385364742080265 0.239287711032374 0.232497088423321 0.516943441933404 0.521254001702403 0.183392224591401 0.172797657382908 0.392716911836196 0.386798617361195 0.717741049400095 0.52059531149936 0.536998204839663 0.388688448758915 0.695684814487246 0 0.691616187458623 0.462262609960963 8.07658421709457e-05 0 8.48550449677078e-05 5.51468872356772e-05 0.304199091091624 0.999800389384298 0.308248413354735 0.537587167320354 3.53285789592947e-05 0.000199610615701906 5.05441416743639e-05 9.50758314481409e-05 85 3601
951 209391 1 0.3 70 "LAT" "MO" 0.252308580957325 0.535296158415248 0.176527065875035 0.37435450787182 0.228205586341627 0.234337025880213 0.498745365425514 0.526567367367445 0.189997452136286 0.169328876211656 0.41126565620042 0.380078313069226 0.714851193179165 0.519897809724795 0.535853394222978 0.388918337742853 0.768996043702133 0 0.756506068941945 0.518258281244708 9.88245387152202e-05 0 0.000137804016834989 7.99271784894904e-05 0.230877211859497 0.99980961196747 0.243318332585471 0.481578521813231 2.79198996540853e-05 0.000190388032529733 3.77944557490884e-05 8.32697635719632e-05 88 3601
952 171592 2 0.3 70 "LAT" "MO" 0.247824561619308 0.527265317060873 0.179969979288437 0.382684222764128 0.235277421930212 0.233575166861767 0.505598481318104 0.531605829859259 0.189819113672518 0.164993651713756 0.404253603515325 0.375053773295083 0.716677150411287 0.521003365115286 0.534782744674711 0.387879049515514 0.697432708728725 0 0.765664257932184 0.489988665470156 8.00775864880278e-05 0 9.10451419781906e-05 5.72811281825233e-05 0.302450876529656 0.999883195701604 0.234217586652134 0.509894223863495 3.63371551307068e-05 0.000116804298396178 2.71102737042046e-05 5.98295381665352e-05 88 3601
953 7875 3 0.3 70 "LAT" "MO" 0.245672486550394 0.524471694275134 0.180737640788277 0.385533784434442 0.233863657301565 0.23080669207269 0.503794323700373 0.517939219584696 0.190469095040029 0.173560293209835 0.406061105125791 0.388972795784403 0.710342835924649 0.515004549065046 0.54476702903814 0.393971319086378 0.690153930368424 0 0.700197098288036 0.46570341808003 8.01218545668305e-05 0 8.15714388146771e-05 5.41571744307634e-05 0.30973268182822 0.999881291605218 0.299685208711528 0.53418003619761 3.32659487893382e-05 0.000118708394781697 3.61215616213943e-05 6.23885479290551e-05 83 3601
954 659484 4 0.3 70 "LAT" "MO" 0.250416583378792 0.53134784752996 0.178476116065954 0.378425126847827 0.230359142707302 0.23570035680901 0.5043758342439 0.532367186721268 0.186934908700031 0.165931784033217 0.405288654921553 0.374268688210835 0.716476082895103 0.522289574560704 0.531342808799202 0.386451455432922 0.74184378128513 0 0.776161167930095 0.51364549462802 0.000103532485130658 0 0.000282143850600261 0.000128897247027734 0.258023057093353 0.999883593038578 0.223530144352586 0.486168979508216 2.96291363857606e-05 0.000116406961422401 2.65438667183267e-05 5.66286167368202e-05 90 3601
955 552307 5 0.3 70 "LAT" "MO" 0.251083732788991 0.53250045093423 0.177945497371444 0.377098084680234 0.233824076805864 0.233995572912006 0.505581131983103 0.530415838766786 0.188692532291558 0.166191496429927 0.4044525274484 0.376270639431931 0.718903382506861 0.52246815683819 0.532829526092928 0.386361495850058 0.792876305438642 0 0.783926447636414 0.531250673850724 9.55686425088964e-05 0 9.42465984520286e-05 6.39545493364537e-05 0.207004973603836 0.999875683075128 0.215954451100087 0.46862865534025 2.31523150131827e-05 0.000124316924872512 2.48546650463639e-05 5.67162596898544e-05 78 3601
956 427350 1 0.4 70 "LAT" "MO" 0.249024357305385 0.533104657941866 0.17607297249609 0.376659863191387 0.22957531987629 0.238675539179111 0.504924183750524 0.53140374388512 0.186045082053132 0.168305365016477 0.404918619047291 0.374255472534265 0.717275216360786 0.522790281094438 0.530423419565699 0.385677324093543 0.746277298246333 0 0.765361869133501 0.512989358320912 8.69450125470436e-05 0 8.76727163147726e-05 5.92670731307907e-05 0.253607588949564 0.999883586627436 0.234523239041852 0.486895184907092 2.8167791555845e-05 0.000116413372563924 2.7219108332697e-05 5.6189698865167e-05 89 3601
957 619190 2 0.4 70 "LAT" "MO" 0.24603814113768 0.532165843570798 0.174652188119613 0.377597862053993 0.235442290951167 0.238225323474886 0.507540083263163 0.535773616278834 0.188370431163024 0.164660574366428 0.402460816578789 0.369840005977409 0.719705755563732 0.524685036304348 0.527683193649066 0.383831465586019 0.737162914941952 0 0.782381613712168 0.510323112334403 8.61055063160415e-05 0 9.72078748848192e-05 6.15386710426097e-05 0.26272051476121 0.999881613820244 0.217495610501779 0.48955766448521 3.04647905217909e-05 0.000118386179756329 2.55679111678784e-05 5.76845093438442e-05 87 3601
958 502686 3 0.4 70 "LAT" "MO" 0.255785222740339 0.533189066362669 0.180703206060347 0.376525993939415 0.227340411706532 0.23291418492198 0.498540419043453 0.532169947445634 0.189267238035281 0.163521441546024 0.411344405931189 0.373283673272787 0.716039819368851 0.52101321617777 0.533491885641652 0.387420007414073 0.755501939531408 0 0.778514073129242 0.522028372197989 8.27330009393547e-05 0 8.74845735753823e-05 5.78929796295626e-05 0.244386619727643 0.999885518640963 0.22137255851279 0.47785858922511 2.87077400092283e-05 0.000114481359037235 2.58837843918263e-05 5.51455972707691e-05 89 3601
959 745124 4 0.4 70 "LAT" "MO" 0.248549005731054 0.535442362292774 0.173829732671688 0.374242520889757 0.232927141686469 0.237645382220493 0.502486572291548 0.536175881653879 0.190651394346112 0.164008107159532 0.40736584302293 0.369579279379002 0.719121529638016 0.524162653149686 0.528489234177332 0.38432800202795 0.748799725518189 0 0.787456010822342 0.517969097450863 8.83458839819617e-05 0 8.97327929779238e-05 6.00618227436707e-05 0.251077441892954 0.999613649734729 0.212426623660679 0.48182414441996 3.44867048749056e-05 0.000386350265271172 2.7632724000912e-05 0.000146696306433266 92 3601
960 830289 5 0.4 70 "LAT" "MO" 0.250648204366859 0.534210952590395 0.176280985177022 0.375460895426711 0.232911998868288 0.23300420556439 0.509760444897978 0.519320703874125 0.18446259822418 0.173547124835486 0.399937117799865 0.386455077594321 0.716564408799537 0.520860048757348 0.534290708236688 0.387569034937244 0.770562392584505 0 0.678685263071027 0.489711356390188 9.00124132135152e-05 0 7.71502657481145e-05 5.65093301664903e-05 0.229321347622222 0.999885851705756 0.321197865801758 0.510172871421977 2.62473800593487e-05 0.000114148294244528 3.97208614663159e-05 5.92628576680181e-05 86 3601
961 59148 1 0.5 70 "LAT" "MO" 0.249854635990022 0.534243614046008 0.175705790378863 0.375467179236476 0.23233172373992 0.235309064054025 0.501640845856362 0.532819834329809 0.190775879049807 0.164221523701202 0.408004393267809 0.37152223096936 0.717495423783967 0.522392880426097 0.530703193129872 0.385587184734459 0.756723397660455 0 0.78624929189793 0.520478021321015 0.000169212670246641 0 0.000116653440368425 9.69280047731466e-05 0.243078967163583 0.999882773632941 0.21361032717705 0.479369308581974 2.84225057151845e-05 0.000117226367058734 2.37274846516488e-05 5.5742092238021e-05 86 3601
962 227360 2 0.5 70 "LAT" "MO" 0.24918692406293 0.536146959529827 0.173710995519674 0.37350778658982 0.233572314014663 0.233163323337144 0.503440351282992 0.527285658287858 0.19015875032513 0.166762305251675 0.405994677428221 0.376769801665213 0.715922561414736 0.521832132155892 0.530632051096478 0.385960399408334 0.766419358107282 0 0.763374331821094 0.514603931953879 0.00010756815679279 0 8.95249120357721e-05 6.64628805702202e-05 0.233441640833445 0.999782560476945 0.236503672269037 0.485236959925601 3.14329024803546e-05 0.000217439523055364 3.24709978329823e-05 9.26452399501045e-05 76 3601
963 852885 3 0.5 70 "LAT" "MO" 0.252562150053378 0.536757778354198 0.17555903805499 0.372868879742012 0.231192091372676 0.234557805611056 0.502782109494134 0.534643750202033 0.188972393680859 0.162309300164571 0.407055759749573 0.369543440685079 0.71831204703711 0.524308618507816 0.52684073190042 0.383666300893365 0.768904136208101 0 0.805546772635718 0.532544814508566 8.81831815808048e-05 0 0.000101345644197612 6.4010769852034e-05 0.230981596510784 0.999884506846004 0.194328247633574 0.467337013343883 2.60840995337836e-05 0.000115493153995643 2.36340865103639e-05 5.41613776990219e-05 90 3601
964 2520 4 0.5 70 "LAT" "MO" 0.24793293764823 0.539695091683132 0.169990902950551 0.369871801980401 0.23243817990006 0.237383340184637 0.504110207399588 0.531134281689813 0.189041445818363 0.166918693021072 0.405699450175412 0.373180138299846 0.717754457732928 0.52446225732489 0.525951041789987 0.38349235954611 0.77991761976459 0 0.761918438733909 0.52053642606275 9.25584504217906e-05 0 9.04564106169905e-05 6.17871191964848e-05 0.21996476304715 0.999883823890971 0.237964647322687 0.47934665846582 2.50587378383817e-05 0.000116176109028837 2.6457532787791e-05 5.51283522332943e-05 87 3601
965 290859 5 0.5 70 "LAT" "MO" 0.248393227498088 0.530102979475994 0.17807474210703 0.379883903696272 0.240433824979511 0.227551068694436 0.509734565353824 0.524536841211071 0.190434531605136 0.164818889803289 0.399944546295752 0.379495147047627 0.716378121172035 0.520937674042267 0.533328163515455 0.38708760629177 0.697776203534314 0 0.740637262656129 0.47706967572588 7.84095613077438e-05 0 9.07662568865142e-05 5.60167556311795e-05 0.302109149637281 0.999887549835801 0.25924108056915 0.522814176612339 3.62372670973531e-05 0.000112450164199219 3.08905178348927e-05 6.01309061500631e-05 83 3601
966 151804 1 0.6 70 "LAT" "MO" 0.253054980392119 0.532987206031104 0.178975248623943 0.376702683863839 0.231588646386252 0.231274045761878 0.501063486808116 0.533175186942112 0.190805565418978 0.160497063813892 0.408729488326158 0.369578305733475 0.715917672540249 0.521883508143298 0.530277877856813 0.385667256359969 0.758420455343943 0 0.783405820276919 0.520498128917171 8.3795007394013e-05 0 9.25181058027263e-05 5.94425728667415e-05 0.241469097861643 0.999882844460684 0.216476200455389 0.479386803888991 2.66517870198953e-05 0.000117155539316245 2.54611618888959e-05 5.56246209707616e-05 85 3601
967 738172 2 0.6 70 "LAT" "MO" 0.250038340069363 0.536077906671053 0.174412975768402 0.373634253983437 0.231704352008631 0.234531305502755 0.50077848505192 0.533438013628325 0.191186296463162 0.162645634241479 0.408921963516457 0.369367892184965 0.716273997580748 0.522862203943811 0.528244906473043 0.384650118293394 0.753357845305318 0 0.807938589100997 0.526806990295345 8.56446182433397e-05 0 9.44524802101244e-05 6.07455574530138e-05 0.246527142390687 0.999883958289532 0.191945321317984 0.473077308983979 2.93676857518965e-05 0.000116041710467726 2.16371008082061e-05 5.49551632226547e-05 90 3601
968 147556 3 0.6 70 "LAT" "MO" 0.249898041556281 0.536850818892995 0.173639900306362 0.372834628096499 0.231647309295345 0.238228903788938 0.508467853283081 0.533679511127713 0.184663900814004 0.164959847617754 0.401605168855974 0.369021038600209 0.719774254640563 0.526011098113044 0.52326364873812 0.381544288093904 0.760213229764193 0 0.785529973938371 0.523676751999402 8.94973488722764e-05 0 8.88271226127334e-05 6.04356561930482e-05 0.239669305634414 0.99988375980358 0.214355993597384 0.476207320248155 2.79672525206922e-05 0.000116240196420425 2.52053416321027e-05 5.54920962503533e-05 88 3601
969 818530 4 0.6 70 "LAT" "MO" 0.251668256207566 0.538287275683111 0.17368885248888 0.371264938546007 0.227545271967127 0.235455249978419 0.499721657667503 0.528113078127183 0.188702912685255 0.167208527899115 0.410012100152732 0.37466451914852 0.714668778153111 0.52171762043236 0.529600293073249 0.385711375686017 0.781901115598916 0 0.776434340825245 0.530359165179224 0.000125822331549817 0 0.000175667711292928 0.000102150210911197 0.217949141324179 0.999880400624827 0.22336365217842 0.469483403862895 2.39207453553158e-05 0.000119599375173408 2.6339285042146e-05 5.52807469696673e-05 88 3601
970 611437 5 0.6 70 "LAT" "MO" 0.251653056222513 0.539412969672873 0.172775165101001 0.3701849186676 0.232327995441136 0.235511092393299 0.504771240312717 0.532698929915451 0.188184297789863 0.163856626401378 0.405169510793106 0.370261256984534 0.719492144056948 0.525249320232768 0.524816089292241 0.382339246878693 0.776987725873827 0 0.779898441792368 0.526442293798806 9.01190892210534e-05 0 9.60541621267071e-05 6.29013911250507e-05 0.222890574572615 0.999822938401351 0.21997052945811 0.473415016698803 3.15804643366728e-05 0.000177061598648902 3.49745873949135e-05 7.97881112659241e-05 86 3601
971 5676 1 0.7 70 "LAT" "MO" 0.251341714585632 0.537929419186686 0.173798723520544 0.3716505558246 0.231457697792673 0.234217031862691 0.504269854940049 0.52946126456232 0.188123181158962 0.164684485199257 0.4054283188431 0.37184752512659 0.717016444240996 0.523469944244181 0.526606389878763 0.383500933752362 0.784174742571974 0 0.766003766962102 0.524666028197811 9.57239322446873e-05 0 9.60815571785979e-05 6.48933384887061e-05 0.215699325662482 0.999210550241656 0.23386837918704 0.47499288720914 3.02078332990624e-05 0.0007894497583441 3.1772293679035e-05 0.00027619125456011 93 3601
972 324746 2 0.7 70 "LAT" "MO" 0.247843075993542 0.53393490322187 0.174616223329435 0.375896484491935 0.235218580960424 0.238042609732447 0.507693216307771 0.538316714457081 0.187945546111163 0.160761569180558 0.401843311964566 0.363109558473894 0.721104266686414 0.526105732113448 0.523323338621156 0.380928787539234 0.723995073376312 0 0.835666519030776 0.524513812633299 8.9405257040428e-05 0 9.78832254872963e-05 6.30084724258026e-05 0.275882815441197 0.999885265101861 0.164217565980904 0.47536854265418 3.27059254504698e-05 0.000114734898139285 1.80317628326216e-05 5.46362400949317e-05 88 3601
973 151168 3 0.7 70 "LAT" "MO" 0.251627904620761 0.530834621284183 0.179723550481315 0.378922580353956 0.230299501224741 0.229936178803414 0.499333862531111 0.522649251115428 0.191034428883726 0.166633458311801 0.410677005282996 0.378282202775603 0.711863584648916 0.517373920652759 0.537391437676842 0.389662233897098 0.761607433875335 0 0.758229706117022 0.51393415471496 8.9926876109445e-05 0 8.90773057233468e-05 6.05360205507346e-05 0.238275282208325 0.999881856653785 0.241653060713394 0.485948299653403 2.73570402305191e-05 0.000118143346215005 2.81558638606852e-05 5.70096110862408e-05 90 3601
974 216870 4 0.7 70 "LAT" "MO" 0.248824357903387 0.525673679898433 0.18198069348654 0.384284225659486 0.231854168061429 0.230075888453067 0.5067976215002 0.51724879292624 0.186214341608364 0.170843811059908 0.40298715785415 0.383571311652482 0.710754414417883 0.516285228766661 0.539038846154811 0.390684649803753 0.694960322588278 0 0.713629741981406 0.474703831414882 0.0003730271054754 0 9.44586732674717e-05 0.000160469691270371 0.3046262811547 0.999853980214444 0.286230085775108 0.525059170786207 4.03691515468388e-05 0.000146019785555651 4.57135702179824e-05 7.65281076407198e-05 90 3601
975 379043 5 0.7 70 "LAT" "MO" 0.254065468509083 0.539999981956973 0.173993294294668 0.369584831054689 0.225044365476558 0.235561467163108 0.490911577985302 0.538399218732448 0.193927385784005 0.158916266114482 0.418975314811623 0.362845733609898 0.714671301148748 0.522627892179217 0.526836946193154 0.384409672617798 0.778153275882979 0 0.83364075491973 0.55021954252346 0.000230651350921934 0 0.000106754761265516 0.000116614994771095 0.221590620951222 0.999881917996496 0.16623118908524 0.449610444950067 2.54518148765079e-05 0.000118082003504355 2.13012337646399e-05 5.33975317012686e-05 88 3601
976 13120 1 0.8 70 "LAT" "MO" 0.252073689307785 0.531593131142646 0.179458398997477 0.378261569013671 0.230616780503992 0.232446725885757 0.50261857244216 0.528647657872923 0.188610979376631 0.163185635986465 0.407153878194192 0.370694253661726 0.715137195697534 0.520591960834665 0.531255014360573 0.385887674612187 0.731974704220645 0 0.776853960954944 0.510588624183044 8.17214816301769e-05 0 9.80381641093607e-05 6.07131526183636e-05 0.267914120881756 0.999889165317732 0.223023350184115 0.489296534120081 2.94534159690026e-05 0.000110834682268477 2.46506968316381e-05 5.41285442570805e-05 87 3601
977 586297 2 0.8 70 "LAT" "MO" 0.250980717669253 0.530017582537447 0.180041278591042 0.379919923623483 0.234427015576515 0.226362699729684 0.508367129438911 0.513602150573628 0.186820255254953 0.16991271539908 0.401476793005502 0.384937666029558 0.711770432975452 0.517211170975106 0.536774249245074 0.389062310866879 0.699874233930844 0 0.695430252397256 0.468626213054064 9.79078694457241e-05 0 8.56747776684756e-05 6.18139744786014e-05 0.299984704666828 0.999425585657511 0.304437353213432 0.531093221455828 4.31535328823554e-05 0.000574414342489392 4.67196116442995e-05 0.00021875151562908 87 3601
978 695566 3 0.8 70 "LAT" "MO" 0.250593283060397 0.54007184543132 0.171479969878937 0.369460858291951 0.227533818405253 0.236852380366352 0.499896786531778 0.527661313450977 0.188365524621945 0.166755231109761 0.409851203806454 0.371137982433448 0.714979481832002 0.522256781039642 0.526600725610642 0.383847317209584 0.789592523965677 0 0.775893659666827 0.533475609817841 8.97705850996967e-05 0 9.49572160253738e-05 6.29088367745217e-05 0.210288289626316 0.999861543481271 0.223978873497256 0.466396294204461 2.94158229078832e-05 0.000138456518729054 3.25096198912292e-05 6.51871409239869e-05 90 3601
979 635730 4 0.8 70 "LAT" "MO" 0.252035695654881 0.537317559185152 0.174702378902468 0.372226995129029 0.228162327688661 0.236808624941544 0.50015003932453 0.534418280809608 0.188476030990251 0.161786117978785 0.40946515699278 0.364658516507278 0.717006648285085 0.523572673068106 0.524964527871504 0.382622577278406 0.797101708840571 0 0.85120035144693 0.561039824609107 9.86361156485408e-05 0 0.000149551182077253 8.41499053976082e-05 0.202776043256722 0.999886974873446 0.148632317970984 0.438825855321441 2.3611787058245e-05 0.000113025126553535 1.77794000086399e-05 5.01701640546132e-05 82 3601
980 793439 5 0.8 70 "LAT" "MO" 0.253177347713889 0.541020470510698 0.172549818184892 0.3685373242778 0.230131159449915 0.234850646013205 0.501715593311576 0.532038728592951 0.188820004458469 0.162253092861052 0.407885621947568 0.36713900228292 0.71815915317701 0.524584200267652 0.523622915504413 0.381656385064143 0.782593661020436 0 0.791576049329047 0.534380598047654 9.0624076922977e-05 0 9.05522342997239e-05 6.15141317730988e-05 0.217289873874865 0.999887359971103 0.208305931754132 0.465503651769431 2.58410277765358e-05 0.000112640028896497 2.74666825208723e-05 5.42360511419837e-05 88 3601
981 167960 1 0.9 70 "LAT" "MO" 0.250921274517668 0.543395679733338 0.169213068233021 0.366138476368105 0.230929834323838 0.236821710063209 0.50515105310519 0.532300711976349 0.18679138523799 0.162677650073871 0.404665285814895 0.364983637935537 0.718672818904715 0.526611819095615 0.518682103544882 0.379038929436188 0.783728371610148 0 0.798702270337317 0.536942939963115 9.21690969224448e-05 0 9.57518625440449e-05 6.37536541263723e-05 0.216155384751006 0.999887939849157 0.201177184556059 0.462940726324831 2.40745419239216e-05 0.000112060150843081 2.47932440796798e-05 5.25800579279621e-05 92 3601
982 263415 2 0.9 70 "LAT" "MO" 0.252922314880571 0.540131820585731 0.173065009921406 0.369354128654061 0.229757441880867 0.23409796649291 0.501104482599962 0.530864466465886 0.189069331759102 0.161688112753326 0.408735018096175 0.366145362351574 0.716777723254347 0.523755627883826 0.523822454433835 0.38184115889617 0.804336758112379 0 0.79722052833648 0.544151557513608 9.39470007056538e-05 0 9.70989171663131e-05 6.48732495703267e-05 0.195535691812052 0.999857081531787 0.202654550314851 0.455716834541797 3.36030748628643e-05 0.000142918468212841 2.78224315022345e-05 6.6734695024833e-05 83 3601
983 578188 3 0.9 70 "LAT" "MO" 0.254590517958998 0.542956535758924 0.172028000733655 0.366563172670427 0.227064658952496 0.234010877464854 0.498585575353949 0.533046386909602 0.189254375463705 0.159899666779094 0.411244953238929 0.363548595001326 0.715666054376348 0.52457050207447 0.521182042976454 0.380910902980437 0.791728432578675 0 0.798327176726724 0.54248300871081 9.24230934982082e-05 0 0.000102439838604558 6.63860525197321e-05 0.208155326059126 0.999875699601015 0.201543203383226 0.457393764843229 2.38182687008896e-05 0.000124300398985135 2.71800514449718e-05 5.68403934413727e-05 91 3601
984 674022 4 0.9 70 "LAT" "MO" 0.255468735657872 0.537695123961751 0.176749374781587 0.371818954584714 0.228188626989451 0.235439256717428 0.505560853494767 0.535783467852606 0.183801696559383 0.159026517784333 0.403905852423008 0.361478105957422 0.719096619364751 0.526137964107228 0.519577589125303 0.379433812133185 0.803692893778716 0 0.838946069790914 0.560324985403089 0.00013885668190659 0 0.00010051712668659 8.21110850840607e-05 0.196146311599197 0.999884688716135 0.160935104551839 0.439542536732518 2.19379401801088e-05 0.000115311283864579 1.83085305609256e-05 5.03667793090358e-05 64 3601
985 527632 5 0.9 70 "LAT" "MO" 0.247585133959837 0.533897401191793 0.174372245658016 0.375837421100259 0.232760076920319 0.23191403992631 0.503590091074925 0.521756112611015 0.189590816068453 0.166564354393141 0.406261534401929 0.374240827402697 0.712259250806466 0.519379153896109 0.530527416119609 0.38596325164509 0.763475921354163 0 0.77211708275434 0.517436587946376 9.07247443094682e-05 0 9.25310773030981e-05 6.1745071471468e-05 0.236406510989211 0.999885242127447 0.22776277508222 0.482445910013193 2.68429123160665e-05 0.000114757872553164 2.7611086136349e-05 5.57569689585901e-05 87 3601
986 833793 1 1 70 "LAT" "MO" 0.251953290359977 0.537428335673178 0.174579714807362 0.372216602166912 0.233528322667356 0.228959867715631 0.501865276403598 0.525846813581186 0.191538926876321 0.160589907085558 0.407784393545324 0.368287195361417 0.714441480742964 0.521336216491492 0.526708548769242 0.383395719371335 0.772371918372793 0 0.779237364099955 0.522636946622827 8.76870011639319e-05 0 9.39587948035451e-05 6.11225421537395e-05 0.227511993254763 0.999804605326483 0.220627733743644 0.477214968919399 2.8401371280241e-05 0.000195394673516908 4.0943361597547e-05 8.69619156201993e-05 88 3601
987 15075 2 1 70 "LAT" "MO" 0.257294301366312 0.545316485410616 0.1718376055972 0.364082962752265 0.230662806426733 0.232496815170281 0.507080940815231 0.531104992371753 0.184946006721403 0.159323320003966 0.402663795618376 0.363544236629937 0.720453922963327 0.527669724896056 0.516106932322569 0.377135319983322 0.833110684478615 0 0.825057354866453 0.564201127427112 0.000116765532302039 0 0.000105335153697037 7.57012520221797e-05 0.166751372745987 0.999860895360469 0.174815712060275 0.435664165388784 2.11772430964876e-05 0.000139104639531503 2.1597919575101e-05 5.90059320821008e-05 86 3601
988 349181 3 1 70 "LAT" "MO" 0.250777767743751 0.540975023043029 0.170944891109699 0.368534168233296 0.232851371717125 0.233686165466593 0.503509165891071 0.533333440006416 0.189734930751684 0.15873497873884 0.406310712830096 0.361741865455751 0.717315304927468 0.525451670839228 0.519414800600223 0.379548652946416 0.790463341432769 0 0.818512295555133 0.543412585114556 9.64351639220152e-05 0 0.000100490784330068 6.65046289273232e-05 0.20941624959385 0.999882151566166 0.181367286225133 0.456467833127362 2.39738094589949e-05 0.000117848433834229 1.99274354034739e-05 5.30771291547229e-05 86 3601
989 381596 4 1 70 "LAT" "MO" 0.253035881376442 0.541038126714041 0.17240711008222 0.368450068043086 0.229491959947754 0.234822025301482 0.504796458582262 0.533229734957899 0.186126246207658 0.159277453502757 0.40499998402084 0.361134142543691 0.717349866625677 0.526033633157671 0.517810809792636 0.378692491866346 0.804065646519878 0 0.807519964657097 0.548415321232414 9.09469613851029e-05 0 0.000103052354098887 6.59206009542387e-05 0.195820978119798 0.999849033176095 0.192351348418643 0.451454213347846 2.24283989392211e-05 0.00015096682390539 2.56345701612724e-05 6.45448187859564e-05 91 3601
990 127917 5 1 70 "LAT" "MO" 0.25563050609389 0.541200716523711 0.17407960745166 0.368320662921218 0.230777279377892 0.229815474656337 0.50514562514235 0.526316276236772 0.186587226607844 0.161042164428149 0.404466279446034 0.368231488590038 0.716223260128119 0.52397104950665 0.521708998487654 0.380814281687848 0.790918049810887 0 0.772190404505124 0.530476922800065 0.000102121241559303 0 9.73568694522536e-05 6.7729022365281e-05 0.208955079716545 0.999884783968165 0.227685362515519 0.469400814128507 2.47492310083806e-05 0.000115216031835315 2.68761099038582e-05 5.45340490629075e-05 82 3601
991 93290 1 0 80 "LAT" "MO" 0.252450565376907 0.530425154438243 0.180670383956361 0.379363756364403 0.229938233871352 0.234990326487954 0.503197421011142 0.53028074876457 0.187672152222426 0.168287543222758 0.406749910822818 0.379464812356074 0.717379125736213 0.520995546075441 0.536630079401545 0.388851305800437 0.741374492668344 0 0.748854331398523 0.504909186949593 9.07757284799287e-05 0 0.000124843479233818 7.2654899412563e-05 0.258504280488897 0.999886804277344 0.250993162570697 0.494961953602755 3.04511142792902e-05 0.00011319572265598 2.76625515461078e-05 5.62045482392807e-05 92 3601
992 298631 2 0 80 "LAT" "MO" 0.24745319121801 0.534038647109863 0.174221914109642 0.375736077994913 0.235859324892242 0.239069779481606 0.509317054589033 0.534761021758499 0.187072360313964 0.167743366669409 0.400140287954035 0.374912927657106 0.722382295591858 0.525537310955037 0.529037641093015 0.384116359301261 0.736000874412103 0 0.77341028213346 0.506752706806936 0.000106531374506598 0 0.000116504787010679 7.48539015113037e-05 0.263862786237576 0.999883453387652 0.226445843908464 0.493114963889107 2.98079758146633e-05 0.000116546612347496 2.73691710646397e-05 5.74754024457654e-05 86 3601
993 318106 3 0 80 "LAT" "MO" 0.248645526904248 0.530570171293108 0.177803422038079 0.379160427598492 0.232288848012783 0.23673548708309 0.506103567575837 0.528880725945597 0.18704497829197 0.170748708577184 0.403493607798104 0.380872227223299 0.71766986200012 0.521479911367071 0.535597108907233 0.388232212759838 0.756541220622237 0 0.76082401041268 0.511846938031999 8.67365021250168e-05 0 8.44995915725705e-05 5.77847059996853e-05 0.243339822369009 0.999868257966041 0.239062971342875 0.488031900729777 3.22205066285271e-05 0.000131742033958872 2.8518652871977e-05 6.33765322244258e-05 89 3601
994 780725 4 0 80 "LAT" "MO" 0.246521363251206 0.526262500706018 0.179824663252175 0.383682156710384 0.233404211530587 0.235700282434023 0.511551966616198 0.522145707040013 0.18355067216042 0.175270717688384 0.398100115074738 0.387935321602147 0.715625857215816 0.519671273722226 0.538646053100979 0.390241631410542 0.705781707364764 0 0.680502857662792 0.466547207594316 8.02711861314957e-05 0 7.68825112559915e-05 5.28931632295722e-05 0.294102749001594 0.999882129513783 0.319382281148698 0.533336712012799 3.52724475102499e-05 0.000117870486217029 3.7978677254197e-05 6.31872296550616e-05 90 3601
995 401767 5 0 80 "LAT" "MO" 0.248964538291859 0.533491932467099 0.175707932161785 0.37624942792684 0.227924195476978 0.237547543315224 0.496956593776444 0.531183853747497 0.191324461913433 0.169498469300562 0.412917083913923 0.378604271415924 0.71443627708406 0.520103048642102 0.536530863375779 0.389717506361862 0.755640973667296 0 0.760720678061613 0.514519024008367 8.55775769986917e-05 0 8.8286063072785e-05 5.89772188225256e-05 0.244244705407935 0.999883701569148 0.239163299564768 0.48536545566303 2.87433477704646e-05 0.000116298430852414 2.77363105465468e-05 5.65431097803231e-05 90 3601
996 251071 1 0.1 80 "LAT" "MO" 0.25019866534485 0.531058717772869 0.178517417886369 0.37865764042814 0.236292994442162 0.233134392442895 0.505495227581403 0.534183785751266 0.190825421100234 0.163803359603948 0.404586843327103 0.374849180493033 0.719626052229907 0.523027240262145 0.533146198590552 0.386616451000346 0.750213830332444 0 0.808800790947912 0.521671153226346 8.66156980142739e-05 0 9.76345458485402e-05 6.16048212576787e-05 0.249658852554888 0.999749981060671 0.191072724725573 0.478161321692584 4.07014146536259e-05 0.000250018939328478 2.88497806669554e-05 0.000105920259812761 90 3601
997 35778 2 0.1 80 "LAT" "MO" 0.25057262782503 0.536823511585575 0.174145345779477 0.37277683913525 0.232139737754503 0.236898339918689 0.503488428238989 0.537523580634063 0.189226804669252 0.163955078076179 0.406376682467955 0.37146296892029 0.719610705498221 0.525435297640677 0.527327228524908 0.384077201791586 0.772068704454496 0 0.797054424444274 0.529682427345938 9.01514847169395e-05 0 8.8928094878913e-05 6.04891903487879e-05 0.227817175169422 0.999882628819896 0.202832542787793 0.470202754310801 2.3968891364743e-05 0.000117371180103824 2.41046730547479e-05 5.43291529113543e-05 84 3601
998 752059 3 0.1 80 "LAT" "MO" 0.247935026786492 0.528271828678019 0.179221653453688 0.381647393696149 0.233191606634626 0.236592752823322 0.506355866727757 0.532757347679892 0.187714632639068 0.167265191888725 0.403638320520153 0.376363342046382 0.717719386244439 0.522000845477666 0.53420147798148 0.387707382086392 0.707769778500293 0 0.78026761807874 0.500645731827518 8.36418407312941e-05 0 8.87225724322093e-05 5.80176068234208e-05 0.292111304387719 0.99988683363359 0.2196188912461 0.499239012817483 3.52752712571379e-05 0.000113166366409667 2.476810272714e-05 5.72377481751095e-05 91 3601
999 332030 4 0.1 80 "LAT" "MO" 0.253779345547294 0.53689048181429 0.176294143822401 0.372714089113064 0.229702467062391 0.234580338123049 0.502821012443219 0.531159449470414 0.187762307577899 0.167134522912523 0.406751357833175 0.378021886609672 0.718062150732735 0.523299743188082 0.531190974312823 0.386174007345841 0.783190928605265 0 0.763498777590436 0.5246640415266 8.55566461621865e-05 0 8.83957384906766e-05 5.8942245964733e-05 0.216699890326996 0.999881453124803 0.236386359823001 0.47522190982049 2.36244215767714e-05 0.000118546875197435 2.64668480720853e-05 5.5106406945197e-05 87 3601
1000 685059 5 0.1 80 "LAT" "MO" 0.256239792912849 0.538827734795814 0.176393003878416 0.370662159082472 0.226896744533907 0.234897063979175 0.496677789185078 0.53532824601066 0.190567253422547 0.164160272241846 0.413173566069257 0.373735907421063 0.718033601425932 0.52329298912861 0.531120529542808 0.386199484594723 0.811609847722037 0 0.787149158852045 0.545200846951659 9.58922490818384e-05 0 9.37746225285328e-05 6.46678581508987e-05 0.188273236396109 0.999879979803527 0.212732429198401 0.454680760597039 2.10236327721466e-05 0.000120020196473099 2.46373270257827e-05 5.372459315163e-05 88 3601
1001 206822 1 0.2 80 "LAT" "MO" 0.248582497182204 0.537521424226182 0.172175943695623 0.372096359912439 0.232708812725567 0.240113541904539 0.509811916163987 0.531100408472294 0.184371009206724 0.170852762352263 0.400048080730085 0.377500199865481 0.72140485181231 0.525846272184501 0.527399715254611 0.383537567397366 0.768414652821146 0 0.762639152150996 0.517594526689679 8.82904152577959e-05 0 9.10552770628004e-05 6.06121831615936e-05 0.231449621913197 0.999763346817708 0.237236941464327 0.48224098921056 4.74348503993674e-05 0.000236653182291725 3.28511076142761e-05 0.000103871916598908 87 3601
1002 542562 2 0.2 80 "LAT" "MO" 0.251172162939108 0.52855201468501 0.181376481938565 0.381335091666915 0.231760416589644 0.23103787168899 0.503038705609943 0.523380180346853 0.189227595433108 0.170367593435811 0.406780552183992 0.385582215257255 0.713970451217742 0.517958671181262 0.540971670807484 0.391630580321468 0.718197750524829 0 0.685751336235295 0.473552634921982 8.41002112851023e-05 0 8.22074127921099e-05 5.60691543531058e-05 0.281686810888758 0.999885889285716 0.314130050211962 0.526331332589275 3.1338375127816e-05 0.000114110714284057 3.64061399507915e-05 5.99633343896807e-05 87 3601
1003 118022 3 0.2 80 "LAT" "MO" 0.248481509168731 0.524522823545479 0.182722930631202 0.385446730395137 0.229980981380284 0.239130174771645 0.50585331221032 0.536511435354025 0.185301363141877 0.165983602787429 0.403917482070991 0.371947419287482 0.717592665320659 0.521930018433701 0.534007896560508 0.387499445142244 0.706708488590992 0 0.803846784541224 0.511499858286538 8.60305600922251e-05 0 9.01246141458872e-05 5.969722111871e-05 0.293159019017842 0.999877961530748 0.196039281562638 0.48837718339832 4.64618310736262e-05 0.000122038469251476 2.38092819924984e-05 6.32610940231459e-05 87 3601
1004 635123 4 0.2 80 "LAT" "MO" 0.253781330408046 0.535885214622526 0.177095492010544 0.373781509654408 0.223866979855793 0.236678278298494 0.496163620621412 0.530029182888939 0.188879617444906 0.169259542944173 0.413744322107044 0.378615931443506 0.714326588562333 0.520464114825915 0.535234652399622 0.388972478524155 0.764830386661735 0 0.769212873928356 0.524932254953167 8.87223100448893e-05 0 9.12751267265612e-05 6.1569901232072e-05 0.235053860059229 0.999889042409435 0.230668271853129 0.474952479145306 2.70309689913906e-05 0.000110957590565241 2.75790917891449e-05 5.36960002945374e-05 90 3601
1005 566571 5 0.2 80 "LAT" "MO" 0.247075153139455 0.520739514503109 0.184811783975444 0.389278640492816 0.228142919340405 0.23617416780003 0.50273409369953 0.525697660750101 0.186581385777045 0.172317594257878 0.407393492760709 0.382934563715943 0.711392240279891 0.516112968394057 0.543710764010366 0.393508292841876 0.703479525434796 0 0.750819225296805 0.492807628098461 0.000104561879559736 0 0.000138110447499784 8.20404160517463e-05 0.296379868161551 0.999880492221776 0.249012568511098 0.50704940228885 3.60445240935862e-05 0.000119507778224133 3.00957445966457e-05 6.09291966373282e-05 90 3601
1006 164146 1 0.3 80 "LAT" "MO" 0.252158078210067 0.533688356565148 0.177806713080644 0.376079106466724 0.229288170067016 0.239067229474504 0.508032950268258 0.53293472241296 0.183110518446725 0.168370344139984 0.401615112415536 0.375048265569925 0.720513477751586 0.524572338868152 0.529287575667353 0.384591895629648 0.748226503834269 0 0.771629165166865 0.516833825068222 8.73379362566069e-05 0 9.332150778548e-05 6.14067117160408e-05 0.251657486872719 0.99988245534519 0.228251177673001 0.483048465104634 2.86713567559153e-05 0.00011754465481029 2.63356523485149e-05 5.63031154286319e-05 89 3601
1007 858382 2 0.3 80 "LAT" "MO" 0.251974533947571 0.537799970958371 0.174270447579855 0.371757237121905 0.230270813526288 0.239026824691717 0.503842626850664 0.535886238910108 0.187306654679269 0.166106207501048 0.406019151527332 0.371991794423656 0.721272172165576 0.525547186978056 0.527683309760172 0.383581987655551 0.794425412379713 0 0.800222578343166 0.541338525552513 9.37033167874645e-05 0 9.943266232338e-05 6.55220235119121e-05 0.205458732965391 0.999884257906512 0.199656337436539 0.458543924429294 2.21513381080408e-05 0.000115742093488385 2.16515579710707e-05 5.2027994680941e-05 89 3601
1008 713647 3 0.3 80 "LAT" "MO" 0.250172666671241 0.533504465072623 0.176498536127366 0.376215328302261 0.226625260754672 0.240293688089482 0.498951547819143 0.535716280191403 0.188560449307029 0.167059333868495 0.410858992288682 0.372024810514532 0.717091615515394 0.522405050900377 0.53211831930289 0.386716925935553 0.761625843158446 0 0.802873304757564 0.533237060114354 8.99183927726636e-05 0 0.000115761928226482 6.99719598842554e-05 0.238255723477166 0.999889211086055 0.196988234089663 0.466640236499347 2.85149716157342e-05 0.000110788913945109 2.26992245457812e-05 5.2731426414505e-05 85 3601
1009 335166 4 0.3 80 "LAT" "MO" 0.252579694306317 0.534099830653957 0.177676806696886 0.375541288919416 0.229312310119192 0.235890326219035 0.505701225836926 0.532432408181993 0.185000875300445 0.166560965863664 0.403839276410605 0.375534097622063 0.717782330644544 0.523817854353234 0.529238647860995 0.385265575955564 0.772433147760091 0 0.771324553397943 0.524086597279429 0.000170111487825072 0 9.83498561015451e-05 9.19308554900993e-05 0.227367633532602 0.999882243605356 0.228550776515433 0.475764819955436 2.9107219482171e-05 0.000117756394644176 2.63202305223303e-05 5.66519096454899e-05 88 3601
1010 92054 5 0.3 80 "LAT" "MO" 0.24904946263001 0.528286110374156 0.180027334107008 0.381543341577295 0.232822642309838 0.232515507859773 0.502736297522093 0.524146709897727 0.190216473921975 0.170567932239292 0.407024661574683 0.383952598887693 0.71438761279962 0.518016113525707 0.540811740268275 0.39125095419044 0.74112125879581 0 0.732823470220252 0.495914885418228 8.5883716214378e-05 0 8.56975975887615e-05 5.77207701492852e-05 0.258759636748628 0.999881543025074 0.267051761570256 0.503964378350929 3.32207393475059e-05 0.000118456974926083 3.90706119032092e-05 6.3015460694068e-05 86 3601
1011 777833 1 0.4 80 "LAT" "MO" 0.24850471903942 0.532611039936677 0.176134991829897 0.377230203142641 0.229559583358964 0.237758381177179 0.504262948257105 0.523764128242484 0.1865628762231 0.174397309581294 0.405546697143606 0.383823496581346 0.715822683575563 0.519849788707703 0.537095177634291 0.389259383901725 0.730037728774411 0 0.709690337760604 0.488256684376645 0.000116699434708383 0 0.000212683484192153 0.000111054344315621 0.269812121211078 0.999885307866498 0.290062260651326 0.51157223585137 3.34505798022431e-05 0.000114692133501996 3.47181038772997e-05 6.00254276695982e-05 91 3601
1012 6522 2 0.4 80 "LAT" "MO" 0.251297231683933 0.535801274889159 0.175539864749545 0.373954540700743 0.226930479983965 0.238707962552135 0.499073697281012 0.534192969423104 0.188728518856539 0.166953368785435 0.410678726649871 0.373166155313962 0.716935674220033 0.522630635171615 0.531221752391519 0.386363947961163 0.740114049216057 0 0.791060295351742 0.521364216844394 8.78036954675273e-05 0 9.27212533228728e-05 6.1477407461613e-05 0.259766964023391 0.999881948617494 0.208823470020083 0.478518010031805 3.11830650841848e-05 0.000118051382506018 2.35133748513917e-05 5.62957163395612e-05 89 3601
1013 389064 3 0.4 80 "LAT" "MO" 0.252624993744349 0.54243756471536 0.171053087030408 0.367049395135831 0.228418428482422 0.237995948333661 0.500123950951172 0.533390143307313 0.188976794376033 0.167022693862422 0.409539677122058 0.373949902851942 0.719039370560432 0.52491141641648 0.527052575268864 0.383953804893488 0.8048351089721 0 0.767598875869348 0.53519878964568 9.41069167626447e-05 0 9.25745541488738e-05 6.35131104857842e-05 0.195047813749142 0.999880731919938 0.232280765924377 0.464682346661718 2.29703619957293e-05 0.000119268080062164 2.77836521259366e-05 5.53505821165281e-05 89 3601
1014 119186 4 0.4 80 "LAT" "MO" 0.24850267921167 0.525653991801721 0.181818302960406 0.384367298833494 0.230808427625899 0.234189192360584 0.503843512024076 0.52566972667975 0.187482399434169 0.170203615342567 0.405649320937787 0.381551216625085 0.713500299198153 0.518022711476705 0.539504317737142 0.390931950696426 0.697365800313665 0 0.746801342780969 0.487187525840765 7.71892626964727e-05 0 8.58846539841732e-05 5.49839628077813e-05 0.302521721715246 0.999884744220847 0.253083654659155 0.512698265180026 3.52887083931069e-05 0.000115255779152502 2.91179058914403e-05 5.92250164012616e-05 87 3601
1015 804478 5 0.4 80 "LAT" "MO" 0.251573878270758 0.533383660221477 0.177589841692432 0.376340331983528 0.232035324873683 0.234193898520395 0.508338308461034 0.524327233568318 0.185002136323404 0.171351458704869 0.401330066144959 0.383193269694454 0.717803101664836 0.52178009309488 0.533943436720705 0.387229948535178 0.745392402524435 0 0.707647269426498 0.491343266367037 9.60753351536532e-05 0 0.000102894330779766 6.71487786300509e-05 0.254456432514386 0.999071468613719 0.29220976252131 0.508256165224445 5.50896260256501e-05 0.000928531386280746 4.00737214116889e-05 0.000333419629888641 92 1160
1016 425930 1 0.5 80 "LAT" "MO" 0.247726786639459 0.528075349824806 0.179253263022618 0.381860847983534 0.235208538843017 0.232919368905159 0.513175603191147 0.521215679940013 0.183555759817661 0.172480905784733 0.396610536042934 0.385352863777753 0.715854694387635 0.520561974279684 0.535289928625011 0.388248719719478 0.710286450531249 0 0.728409577740627 0.482631671787277 7.99599154687256e-05 0 8.93060741305724e-05 5.67172121673039e-05 0.289600381204032 0.999888725441621 0.271470353895197 0.517253529842286 3.32083492500078e-05 0.000111274558379495 3.07622900453449e-05 5.80811582688996e-05 92 3601
1017 201820 2 0.5 80 "LAT" "MO" 0.251058856971575 0.537525633574727 0.173835843570063 0.371989532894504 0.227930269595369 0.238507665754868 0.499703614393442 0.533286378257559 0.188792929964984 0.167108187667917 0.409856981263291 0.373271794037403 0.717496792321812 0.523112828665712 0.529736961202964 0.385470119339588 0.803545639376176 0 0.785698959989872 0.540883055132206 9.35950756421852e-05 0 9.31218960133916e-05 6.35346682154487e-05 0.19633809737674 0.999882899495097 0.214182696991591 0.458999722527579 2.26681714414519e-05 0.000117100504902841 2.52211225239813e-05 5.36876719992842e-05 83 3601
1018 863944 3 0.5 80 "LAT" "MO" 0.251448794938298 0.533289647165995 0.177618865549157 0.376434602674889 0.230324920673398 0.235922727990052 0.502316608438514 0.53242809616074 0.188500144644256 0.165967289729169 0.407329308812435 0.374158691806075 0.717696443601748 0.522216827281347 0.532086299922583 0.386487370876861 0.751882223533811 0 0.776531726981153 0.517562283994064 8.63604244301006e-05 0 9.52532442766715e-05 6.14402619957116e-05 0.248000596465984 0.999882837539632 0.223346486587741 0.482319026662679 3.08195757751585e-05 0.000117162460368256 2.65331868297704e-05 5.72490812611389e-05 82 3601
1019 267569 4 0.5 80 "LAT" "MO" 0.24778456121678 0.532572573460107 0.175524837225675 0.37717079265322 0.236205250328643 0.232697756589141 0.504890954942197 0.533039319962014 0.191175279876193 0.163128909818827 0.404688263425361 0.373214947431243 0.716687568134563 0.52288000125057 0.529829026920695 0.385712099289817 0.743493151950697 0 0.78584827792461 0.511232246937985 8.97489977534717e-05 0 9.26736507460133e-05 6.10011061845819e-05 0.256388409778354 0.999882563835898 0.214035035250609 0.488650215552082 2.86892731951825e-05 0.000117436164102433 2.40131740348927e-05 5.6536403747844e-05 89 3601
1020 10523 5 0.5 80 "LAT" "MO" 0.248158083780675 0.527812708876376 0.179759371098279 0.382061160315952 0.232494894535384 0.235697999256643 0.506760672648523 0.528998093586571 0.186559844258614 0.168466841206526 0.402857156647221 0.377567319450507 0.716350977572702 0.520815803045424 0.53478605656342 0.387916772798347 0.729244979458179 0 0.773402545987723 0.506403157374574 8.5255269920053e-05 0 9.30294322936808e-05 6.00633856853933e-05 0.270638384645864 0.999882802250419 0.226477303806846 0.493478866203447 3.13806260371627e-05 0.000117197749580954 2.71207731376689e-05 5.79130362933795e-05 84 3601
1021 38771 1 0.6 80 "LAT" "MO" 0.248497787585691 0.535729620965286 0.17352867286658 0.37392532266383 0.230267376777734 0.237222613130261 0.500520410392858 0.529945751436405 0.190122703372538 0.168495429959679 0.409240447090025 0.375911693412998 0.715987777493685 0.52164899920734 0.532146806198797 0.386821079773235 0.768185877955785 0 0.744220551639735 0.512070076182206 8.83769431842302e-05 0 8.71719947949679e-05 5.94269752911318e-05 0.231698780982077 0.99988540668426 0.25566204367294 0.487814139341979 2.6964118952937e-05 0.00011459331574004 3.02326925293956e-05 5.6357500523598e-05 88 3601
1022 81972 2 0.6 80 "LAT" "MO" 0.249234940033165 0.534602491313287 0.174978501925554 0.375139627190244 0.237149598658291 0.237541881628168 0.512495167962956 0.536789044432894 0.185492525796009 0.163468687054641 0.397241091761788 0.369117863972156 0.723926420319625 0.5275178455114 0.523939714776204 0.381004038739307 0.742201874603186 0 0.788450219322617 0.513626349744667 8.62387619033247e-05 0 9.21367381027586e-05 5.98521390603617e-05 0.257681597204821 0.999883209438982 0.211431207333635 0.486256363774815 3.02894300896304e-05 0.000116790561018267 2.64366056444823e-05 5.74343414576267e-05 86 3601
1023 194756 3 0.6 80 "LAT" "MO" 0.250305017595954 0.534866064039103 0.175581888544888 0.374860307550235 0.232911882629932 0.236827282028859 0.50957562196558 0.53603118758656 0.184640204282299 0.163572531485047 0.400064936048075 0.369687702611173 0.720044182254745 0.526373071380571 0.523794624312233 0.38205060421812 0.750518474976054 0 0.769355732451459 0.513179950692206 0.000109566365729185 0 0.000102901093157732 7.18161731834586e-05 0.249343364043067 0.99988965916813 0.230516975373287 0.48669449656092 2.85946151502891e-05 0.000110340831869554 2.43910820961594e-05 5.37365736906967e-05 88 3601
1024 846054 4 0.6 80 "LAT" "MO" 0.253668410845172 0.541673855652327 0.172370842936014 0.367803171698709 0.23486639071011 0.232804517958686 0.508006559809614 0.534366768470362 0.187699607242037 0.161904489068449 0.401862984097014 0.371193305747063 0.721339319513968 0.527599305032572 0.5219749392465 0.380782078387876 0.797415061859964 0 0.798636003098684 0.537254035618884 9.03163430691508e-05 0 9.46715264433014e-05 6.22146094917103e-05 0.202472133834872 0.999881842217743 0.201246101837949 0.462629763598884 2.24879620942765e-05 0.000118157782257056 2.32235369237769e-05 5.3986172740994e-05 86 3601
1025 314872 5 0.6 80 "LAT" "MO" 0.248903670957159 0.529316050109158 0.179079786045934 0.380516331205943 0.232701640973453 0.234312018816364 0.507368187911198 0.528129573090074 0.186329228803124 0.167696314596419 0.402193481308947 0.377508443792378 0.715917330746975 0.521263559688536 0.533105329445478 0.387141754975071 0.72823671054336 0 0.767688992529164 0.503881854229963 8.9233470408018e-05 0 0.000166505947328402 8.5508977546445e-05 0.271641849256752 0.99988199722069 0.232116716044534 0.495973923654829 3.2206729479914e-05 0.000118002779310203 2.77854789739349e-05 5.87131376609222e-05 88 3601
1026 724661 1 0.7 80 "LAT" "MO" 0.248531779715891 0.533849303246726 0.175098133282471 0.375818107976043 0.231494787351372 0.235837271689299 0.50346737230682 0.525381615368256 0.18882159645896 0.17054191554484 0.406743687586061 0.379292543126494 0.715863838756561 0.520578811867592 0.534461645286271 0.387661331465075 0.766246187791212 0 0.75503629891267 0.514239231418397 9.21658576510542e-05 0 8.83602879096373e-05 6.10408149393672e-05 0.233634640955248 0.9998796642841 0.244845454656576 0.485641526003782 2.70053958887276e-05 0.000120335715900043 2.98861428446171e-05 5.82017628810461e-05 90 3601
1027 397015 2 0.7 80 "LAT" "MO" 0.249126624968203 0.53502340979431 0.174588705066685 0.374800883993104 0.232183775391569 0.236874576933561 0.504603993912849 0.529474778899455 0.18815308415813 0.168055803323146 0.405157969560447 0.375268695940904 0.718184977293333 0.522669703585918 0.530797592547961 0.385496994590412 0.730343057729446 0 0.792549647530517 0.514110848742598 8.61833840719777e-05 0 9.53120754781639e-05 6.12589616157048e-05 0.269535785455779 0.999849653877319 0.207325878860224 0.485757431636465 3.49734307027765e-05 0.000150346122680633 2.91615337807294e-05 7.04606593207242e-05 89 3601
1028 830552 3 0.7 80 "LAT" "MO" 0.248885981249656 0.535459517672033 0.174036061899798 0.374189293633824 0.228317948743546 0.237971844024111 0.499920711921471 0.531490571038465 0.1890768214065 0.167296479671688 0.409627488402698 0.373224645763645 0.715175774017313 0.521886973097024 0.530409362977986 0.386133727122889 0.770492036901511 0 0.763237110927212 0.521003278272461 9.40524900365105e-05 0 8.86808654992661e-05 6.21014097897358e-05 0.229387649822075 0.999884916742898 0.236648455436767 0.478880046876836 2.62607863771258e-05 0.000115083257101698 2.57527705222942e-05 5.45734409134426e-05 88 3601
1029 231954 4 0.7 80 "LAT" "MO" 0.250740038459076 0.537325174027075 0.173838099684061 0.372293242773711 0.230384804438764 0.23378707757233 0.500221021697572 0.523972927385061 0.190421509943319 0.170156767851055 0.409589231284943 0.380790590023056 0.714911920470169 0.520162193683339 0.534416377478435 0.387963060799043 0.776155135585956 0 0.751531101691827 0.517079636318344 8.70703854465574e-05 0 8.78871763289827e-05 5.91823819193235e-05 0.223730651417086 0.999880157056424 0.248350168622927 0.48280284666931 2.71426115111928e-05 0.000119842943576355 3.08425089162745e-05 5.83346304268233e-05 87 3601
1030 444517 5 0.7 80 "LAT" "MO" 0.253929276484844 0.535903448063774 0.177207036580756 0.373751050807158 0.230970339433011 0.231152838451045 0.501249908262183 0.528635697756317 0.190101728416208 0.164666920285896 0.408742862350464 0.376076397723121 0.7160524543689 0.521639671074841 0.531975685282861 0.386571619666849 0.765298617877133 0 0.757695482976567 0.515149110208191 0.000282471750456104 0 0.000171918525999869 0.000155233221231025 0.234378172472307 0.999814487882305 0.242101917304296 0.48461132122147 4.07379001030601e-05 0.000185512117694571 3.06811931374977e-05 8.43353491079832e-05 87 3601
1031 278268 1 0.8 80 "LAT" "MO" 0.252526008729575 0.542671243793099 0.170784952605636 0.366757022325916 0.231028975021877 0.234306478192169 0.502841795137731 0.526817225614034 0.188834639158631 0.167798991880589 0.407289592372118 0.376748939082297 0.717861461943621 0.523799106355865 0.527418583644856 0.38398281748322 0.814574557880438 0 0.751751524521863 0.531123484151506 9.8326296914833e-05 0 8.87438409711732e-05 6.34548726252549e-05 0.185304912806365 0.999882805082474 0.248132616048041 0.468758595663478 2.22030162817768e-05 0.000117194917526392 2.71155891254111e-05 5.44653123914325e-05 90 3601
1032 200761 2 0.8 80 "LAT" "MO" 0.250819447537038 0.538719576948242 0.172786710627368 0.370897709823496 0.229683699661696 0.238067650564744 0.500935409837546 0.538038490573935 0.189325237095734 0.161873990870634 0.408795497623145 0.365347739915171 0.718570797763478 0.525408342224659 0.523985938593736 0.382251428826899 0.770460013092066 0 0.843298208003896 0.547375702291808 9.33878819530646e-05 0 0.000102340332505848 6.6388822131771e-05 0.229414751600759 0.999867522500077 0.156580820254848 0.452498154976487 3.18474252218157e-05 0.000132477499923117 1.86314087493461e-05 5.97539095735699e-05 84 3601
1033 507972 3 0.8 80 "LAT" "MO" 0.249461665164512 0.537193810929251 0.173032631177937 0.372390425669696 0.232673361270955 0.239006945237332 0.50993507123027 0.532956439798656 0.184204901710153 0.166448633142279 0.399787530928081 0.370741518974702 0.7211419716728 0.526301555182462 0.523686166030369 0.381422131822504 0.780568526672662 0 0.78773514847936 0.530650302994104 9.27282096442053e-05 0 9.30644974934005e-05 6.28675063676488e-05 0.219312789110371 0.999882274074906 0.212145669237368 0.469231156717127 2.59560073231361e-05 0.00011772592509432 2.61177857791281e-05 5.56727824020603e-05 86 3601
1034 491282 4 0.8 80 "LAT" "MO" 0.250099940380606 0.537418053103341 0.173304958044546 0.372172857071185 0.230128868929579 0.237099180305567 0.503000638519613 0.531533877037132 0.188074384326911 0.166120359346272 0.406969045294162 0.372065994867932 0.717327989615752 0.523645352104572 0.527499701717729 0.384141878110765 0.783088403133129 0 0.784107730463232 0.531496399446345 9.81019024502664e-05 0 9.08478208551995e-05 6.41328623154045e-05 0.21678717730696 0.9998769919263 0.215776354212685 0.468382458425505 2.6317657461074e-05 0.00012300807370009 2.5067503228142e-05 5.70092658350545e-05 90 3601
1035 275539 5 0.8 80 "LAT" "MO" 0.250047224905407 0.536541846244567 0.173971938817823 0.373061356719622 0.229793844318501 0.237576162886139 0.501495541121498 0.539261192949444 0.188937011977143 0.160761659410974 0.408130185365101 0.364536223633842 0.717417232110046 0.525250089345376 0.52367061020594 0.382508241439252 0.765500453657478 0 0.80785369752178 0.533310629352113 8.83367068971029e-05 0 9.27346114675148e-05 6.13801311182249e-05 0.234381215359969 0.999886604046905 0.192030484111617 0.4665734611639 2.99942756566625e-05 0.000113395953094561 2.30837551353923e-05 5.45293528679385e-05 83 3601
1036 403899 1 0.9 80 "LAT" "MO" 0.254813807001677 0.541280047638917 0.173439901119987 0.368186564883129 0.222859382809263 0.23624738169468 0.488392549892464 0.537036200813844 0.194342159944958 0.1609123182603 0.421436335303192 0.365325088470803 0.71392057150562 0.521875904366904 0.528694379325245 0.38544396659797 0.803463715780197 0 0.817534466099363 0.5557194746955 9.67309959117394e-05 0 9.27994341991691e-05 6.50362918883376e-05 0.196415940902884 0.999883790893971 0.182351759923029 0.444163662361914 2.36123210066922e-05 0.000116209106029285 2.09745434082662e-05 5.18266506973831e-05 89 3601
1037 439768 2 0.9 80 "LAT" "MO" 0.254392668847501 0.537080988865823 0.176603199774986 0.372617884182541 0.231291620706267 0.234183732114361 0.505852023480727 0.534153105669829 0.186371308606865 0.161727531362806 0.403824948778028 0.36845492435711 0.719868021668129 0.525402386635939 0.524702039744657 0.382035088136704 0.758582199184267 0 0.795390195953482 0.52631219157916 9.63869950990855e-05 0 0.000123919749459603 7.43482500256858e-05 0.241292060502263 0.999885257532023 0.204459012693763 0.473557418248007 2.93533183707575e-05 0.000114742467976676 2.68716032948213e-05 5.60419228072055e-05 86 3601
1038 365087 3 0.9 80 "LAT" "MO" 0.245174999245719 0.529367556890087 0.176343061518265 0.38053985431044 0.236715825204831 0.237298106481892 0.509643719240078 0.535765915957471 0.187469533154001 0.162630697856728 0.399942183160288 0.366772312875181 0.719188930932442 0.524419930992406 0.526443292528994 0.383014362271751 0.713238024341281 0 0.786640248463465 0.502554288877426 8.15501474262217e-05 0 9.69846971204252e-05 5.97950623678038e-05 0.28664485678581 0.999874083021091 0.213218686757554 0.497317756326419 3.55687254828333e-05 0.000125916978909423 4.40800818597212e-05 6.81597337868105e-05 87 3601
1039 174268 4 0.9 80 "LAT" "MO" 0.25010704287932 0.52878959191358 0.180365183848687 0.381042741765132 0.231169198116089 0.232559436614202 0.505221153685352 0.524595018414381 0.186467579756926 0.167656172262454 0.404374475368847 0.377737866083286 0.713835677609611 0.519324577107868 0.534488935868066 0.388022867522881 0.730199613974037 0 0.757822564404416 0.502617976051642 9.06536102886342e-05 0 9.24847159182231e-05 6.18754513363883e-05 0.269667172201186 0.999873635249281 0.242051727589085 0.497253491082808 4.25602144880535e-05 0.000126364750718846 3.32232905809094e-05 6.66574142138696e-05 71 3601
1040 40588 5 0.9 80 "LAT" "MO" 0.249608641206822 0.540134043426433 0.170737506471268 0.369338899152329 0.229090098234973 0.239688849261095 0.498533158263865 0.539709762004121 0.191043633701953 0.161331804510806 0.411142889193232 0.363012344696303 0.71838758870289 0.525520747194223 0.523112944684026 0.381847515708054 0.805110875152375 0 0.825501698984648 0.553996029398742 9.93707204406802e-05 0 0.000141704841984056 8.17058696410144e-05 0.194768312859097 0.999888124412017 0.174336368895912 0.445872256580788 2.14412680875566e-05 0.000111875587983244 2.02272774560444e-05 5.00081508284805e-05 89 3601
1041 36456 1 1 80 "LAT" "MO" 0.246563644773134 0.53008265073617 0.176771729115307 0.37987589154342 0.236535178170191 0.234346831359811 0.511422327588477 0.528377089241505 0.18583882975957 0.165444292055701 0.398111799106199 0.372535155971528 0.717445654303136 0.522889304415319 0.528054850930578 0.384019251136515 0.702669218933504 0 0.773916810830579 0.494615529945164 8.13837301772091e-05 0 9.19166388477087e-05 5.80378233604285e-05 0.297170881880369 0.999411991311509 0.225957788278857 0.505094877888925 7.8515455949425e-05 0.00058800868849099 3.34842517165147e-05 0.000231554342549993 86 3601
1042 561487 2 1 80 "LAT" "MO" 0.249748619525796 0.535121877747298 0.174956461579244 0.374711221924724 0.231589505416162 0.23574733573021 0.506834552386888 0.528627719372485 0.185777984881418 0.166085546599126 0.402925461593729 0.371956781563933 0.717085460672168 0.523247492136822 0.526819993059788 0.383568380257563 0.735290325723924 0 0.777210201031522 0.511656393922606 8.86196504517604e-05 0 8.86113547319884e-05 5.99887663077199e-05 0.264589355765478 0.999881391689032 0.222674731663763 0.488225580998758 3.16988601461531e-05 0.000118608310967517 2.64559499822482e-05 5.80363123284429e-05 91 3601
1043 819136 3 1 80 "LAT" "MO" 0.254072245373101 0.531394076612482 0.181011794930936 0.378429590686705 0.22645056169794 0.232742704615782 0.500215924186868 0.529621285908167 0.187461201138732 0.16332961852812 0.409827755513373 0.371231837204649 0.713265511686823 0.520172813570925 0.531802614597788 0.386869652945706 0.730065582906865 0 0.771988602238578 0.511756218329938 8.94555305283095e-05 0 0.00011868962437779 7.06253668352731e-05 0.269802512046983 0.999592730832326 0.227851549054591 0.48801515504022 4.24495156242298e-05 0.000407269167673941 4.11590824536913e-05 0.000158001263006959 92 3601
1044 565056 4 1 80 "LAT" "MO" 0.248349784100483 0.53342448105136 0.175282094977989 0.376275373557795 0.233753070009047 0.232988396258704 0.501861578423919 0.529610364678769 0.191643776457976 0.163632427158154 0.408010498312493 0.371563796045042 0.715091250368233 0.521163200471166 0.530558298594119 0.385878266490127 0.750718466742177 0 0.76393339627908 0.509328467609479 8.88636215674931e-05 0 9.29148848378353e-05 6.11058804584858e-05 0.249162111661558 0.999882687402211 0.235946763319279 0.490552663710039 3.05579746979965e-05 0.000117312597789434 2.69255168036287e-05 5.77628000233328e-05 84 3601
1045 515029 5 1 80 "LAT" "MO" 0.249447961762654 0.538842110055729 0.171667696692651 0.370602264369132 0.231693106341619 0.234534103233889 0.505060984368245 0.529165643569803 0.18775001561719 0.164914939344945 0.404845413821219 0.371645531764473 0.715675171338161 0.52392149348552 0.524332651654786 0.38289841017398 0.808373473111356 0 0.768570840367211 0.533303344604357 0.000100060359630781 0 9.06119029939803e-05 6.45183728528063e-05 0.19150515450514 0.999881536126194 0.231311324739978 0.466577394086093 2.13120238732648e-05 0.000118463873806131 2.72229898173691e-05 5.47429366976718e-05 91 3601
1046 489773 1 0 90 "LAT" "MO" 0.244541542921777 0.523836443330432 0.180427536270439 0.386167395606856 0.229852856705837 0.238912548327244 0.504204529967762 0.524296769054723 0.186650394776081 0.175850287782887 0.405447840581857 0.385550086231154 0.713306947954858 0.517084527723515 0.542928218829407 0.392770741229839 0.695305164752147 0 0.738980012130347 0.484839972748398 0.000150365071532428 0 9.27407465477373e-05 8.24330652459074e-05 0.304494015198523 0.999869693284779 0.260891941643337 0.515006355602892 5.04549777974264e-05 0.00013030671522088 3.53054797683857e-05 7.12385834641767e-05 85 3601
1047 492274 2 0 90 "LAT" "MO" 0.248224396672206 0.526410218184092 0.181007358412174 0.383570348593275 0.231697540064469 0.237123194909384 0.50890140118656 0.529190318732384 0.184295476887213 0.17072785494868 0.400822385365807 0.380545905525254 0.717045131646059 0.521177042613184 0.536030690248067 0.388657820712492 0.686829170801188 0 0.74986691997974 0.484792499737059 8.95101122849837e-05 0 0.000163323244933453 8.48267895486946e-05 0.313041926858536 0.99987820028948 0.249940242672282 0.515059804214935 3.93922279907733e-05 0.000121799710519623 2.95141030443059e-05 6.28692584574465e-05 87 3601
1048 149649 3 0 90 "LAT" "MO" 0.249030999676468 0.533527921461728 0.17565257209827 0.376136225968069 0.232377447680245 0.239533499144046 0.507938837022987 0.532538827602325 0.185531641443932 0.169784236542335 0.40176211797259 0.377103526288245 0.72094194650076 0.524320593370779 0.530968450084536 0.385366321784393 0.768348365819048 0 0.772382067549717 0.520774279456332 8.96533341939105e-05 0 8.78854488257236e-05 6.00235066595892e-05 0.231536805216973 0.999887918026613 0.227504601076348 0.479112277945848 2.51756297851855e-05 0.000112081973386659 2.54459251092494e-05 5.34190911600073e-05 89 3601
1049 356980 4 0 90 "LAT" "MO" 0.254125454859585 0.537113864071598 0.176304039445608 0.372423731867389 0.22924588235345 0.235103330875514 0.507386724974563 0.525726664924272 0.183772366217475 0.171973204605281 0.402636565238472 0.384152724484904 0.718474668088549 0.523222586601969 0.532049610268364 0.386607648483162 0.797218142888603 0 0.717538004478889 0.51562266424836 9.35002906720461e-05 0 0.000191384007048314 9.55333292559274e-05 0.202665238655537 0.99988466277652 0.282237077382242 0.484225718414761 2.31181651874009e-05 0.000115337223480202 3.35341318203144e-05 5.60840076232398e-05 91 3601
1050 296867 5 0 90 "LAT" "MO" 0.24714446151216 0.52595227403952 0.180575327480341 0.384102983898777 0.235515727669066 0.232373920560097 0.508873985968615 0.52247058296969 0.187494501561392 0.172597686914121 0.401429314173346 0.387570425490614 0.715034109741323 0.518735764441874 0.540667515955855 0.391424024129652 0.693891563963406 0 0.690997528310386 0.463744788667912 7.86480526866543e-05 0 8.15765220252411e-05 5.36198075432238e-05 0.305993588054185 0.999879618835922 0.308888682698586 0.536138879476612 3.61999297219348e-05 0.000120381164077858 3.22124690025825e-05 6.27120479326775e-05 93 3601
1051 409237 1 0.1 90 "LAT" "MO" 0.247625943581439 0.533290584659913 0.174881556759656 0.376382125855193 0.230498546971412 0.240679148403861 0.504808633628105 0.533868648610613 0.186812521473951 0.16944336120506 0.404885719166398 0.375512212927625 0.718803638956712 0.523632949558633 0.531137439438666 0.385968338208609 0.756642535271892 0 0.763505516204584 0.514911970769643 8.91461365184404e-05 0 9.01753521342506e-05 6.07396039118093e-05 0.24323966773944 0.99987808354852 0.236377977422983 0.484969334728351 2.86508521496104e-05 0.000121916451479997 2.6331020299478e-05 5.79548980948122e-05 89 3601
1052 46945 2 0.1 90 "LAT" "MO" 0.254040103028758 0.533736746009557 0.178999713217478 0.375893630783747 0.227271275803196 0.234943225416264 0.499457145773565 0.528025627502805 0.188494814630099 0.169871965053544 0.410275909190488 0.381407864933369 0.716254604248218 0.520166713789096 0.537366492901121 0.389449495637548 0.771704116473819 0 0.75903886851152 0.521139622087902 8.81514404375929e-05 0 8.84611652140598e-05 6.01045865860778e-05 0.228181984673374 0.999884726903822 0.240845619470533 0.478745512130541 2.57474123690435e-05 0.00011527309617805 2.70508527328273e-05 5.47611949709725e-05 86 3601
1053 845057 3 0.1 90 "LAT" "MO" 0.247553665612175 0.532716286637691 0.17531758454275 0.377057907031511 0.230512356190574 0.241618806434104 0.503426503002016 0.539684122232265 0.187948053302754 0.16560200064085 0.406430243074878 0.369494302262571 0.719684828236853 0.524859651421105 0.528867638486354 0.38476572149433 0.732227971205225 0 0.810121041843132 0.522303479398942 8.19980062611605e-05 0 9.28048159164271e-05 5.91870646464442e-05 0.267643803009756 0.999870605232328 0.18976200319864 0.477571689214702 4.6227778757879e-05 0.000129394767671821 2.41501423114884e-05 6.56443217090494e-05 89 3601
1054 449659 4 0.1 90 "LAT" "MO" 0.247810139267702 0.530990503323473 0.176841989487029 0.37866894286387 0.229560358963139 0.235144673298579 0.494786607606932 0.529410225157675 0.194427082342578 0.168943106057061 0.415062429134884 0.379998259890911 0.712515171529419 0.517882866343479 0.540212177886668 0.391777608925962 0.768112764397203 0 0.764716958017007 0.517793428755631 8.59959705117464e-05 0 8.56295615185371e-05 5.79753817230077e-05 0.231772802531684 0.999883253060225 0.235170287219205 0.48209193975526 2.84371006006395e-05 0.000116746939774639 2.71252022689904e-05 5.66561073856657e-05 85 3601
1055 831476 5 0.1 90 "LAT" "MO" 0.248155924476056 0.528854973692316 0.178898606193994 0.38091520838384 0.23145793061033 0.234665499079653 0.500042452509547 0.531770748314891 0.191464001366774 0.166940220757827 0.40996477735776 0.37750932668529 0.714279354166039 0.519772951279127 0.537302828318596 0.389936115459658 0.739580771273066 0 0.788879706514118 0.514733498413687 8.2112064069599e-05 0 8.65213746815898e-05 5.67996951184066e-05 0.260308879360956 0.999880976118137 0.211009795157399 0.485153276723953 2.82373019088257e-05 0.000119023881863023 2.3976953801738e-05 5.6425167242133e-05 85 3601
1056 204671 1 0.2 90 "LAT" "MO" 0.255446923872825 0.536314181646394 0.177938635215243 0.373304378995502 0.228723780789107 0.234137622748768 0.504167849198053 0.52750987931449 0.18574207537939 0.169640777393379 0.405591208480698 0.381692090171292 0.7183083274107 0.522509640847993 0.533321487988013 0.387037106801814 0.771429205183755 0 0.735951184137232 0.512921017830939 9.13996784827488e-05 0 8.37594753357171e-05 5.9652138972286e-05 0.228453544291266 0.999882728044104 0.26393513312605 0.486962886703651 2.58508464959022e-05 0.000117271955896138 2.99232613821134e-05 5.64433264375344e-05 89 3601
1057 549454 2 0.2 90 "LAT" "MO" 0.249858345493478 0.526568574975973 0.18200588114863 0.383355241429575 0.232691815162212 0.235733603022445 0.50822479853063 0.533889988561321 0.185651360719992 0.165810769388274 0.401277712838252 0.375119641903265 0.718283763678134 0.522391706826799 0.533468011256896 0.387118665738927 0.719199862067955 0 0.781194181101545 0.505453674073277 8.11422211078045e-05 0 8.69637568644777e-05 5.66427741911758e-05 0.280685361244759 0.999883293370272 0.218687246417313 0.494429678482028 3.36344661788579e-05 0.000116706629727776 3.16087242780014e-05 6.00046705038025e-05 90 3601
1058 67823 3 0.2 90 "LAT" "MO" 0.250307358985231 0.536167482492945 0.1744003723074 0.373380515015401 0.230443468123602 0.239741222789585 0.503676269859741 0.534867762283393 0.187462167805558 0.167840141567348 0.40625035802957 0.374196569052339 0.720492049898417 0.52456338406809 0.529702681680307 0.384970621718422 0.783343152993203 0 0.771565634706818 0.527445945326124 9.6755764824781e-05 0 9.03049018785593e-05 6.34893329387811e-05 0.216535161310664 0.999882329674888 0.22831859578295 0.472435625053343 2.49299313088478e-05 0.000117670325111842 2.54646083534521e-05 5.49402875934875e-05 89 3601
1059 18984 4 0.2 90 "LAT" "MO" 0.244898247642509 0.524526679569169 0.180064533903159 0.385445298749432 0.232353247623782 0.23743750684149 0.50464602235819 0.527659633304643 0.188351197957313 0.171845274975682 0.405102002187654 0.381497908351733 0.714689002107781 0.518511511230256 0.540261006836154 0.391139541551317 0.69677551159865 0 0.748706963182155 0.486499492266176 8.40308100394965e-05 0 9.02259939990902e-05 5.86491584635144e-05 0.303106805673386 0.99988510457434 0.251174143267256 0.513383333527216 3.36519179241784e-05 0.000114895425659813 2.86675565905511e-05 5.85250481448996e-05 81 3601
1060 593789 5 0.2 90 "LAT" "MO" 0.248037606680173 0.534380646442599 0.174311030545689 0.375339593823673 0.233989070970383 0.239848697316735 0.511777577733737 0.533108409800398 0.183902323606177 0.16934707478292 0.397887163317338 0.375974637879194 0.721875374967291 0.525980301750242 0.527560428934785 0.383534387971199 0.75668585155378 0 0.770118931417163 0.514835049427655 8.7918333246459e-05 0 9.17815084702062e-05 6.05819932369643e-05 0.243184333321086 0.999873129432254 0.22975655626516 0.485037853511935 4.18967918872419e-05 0.000126870567745976 3.27308092063109e-05 6.65150671730256e-05 87 3601
1061 111248 1 0.3 90 "LAT" "MO" 0.244544731600215 0.523253737741362 0.180846282033973 0.386769691888166 0.234940876034688 0.236471827587269 0.508910529949323 0.526513784634664 0.186885797050281 0.171901353600229 0.400785109697732 0.382450389298044 0.715957435222172 0.519141694652652 0.539633432684483 0.390448374084958 0.686898465512545 0 0.718148583426875 0.471092007082676 7.69660453159524e-05 0 7.99442538116905e-05 5.26125693174018e-05 0.312984688794669 0.999872305561706 0.281732769675382 0.52878698173639 3.9879647470507e-05 0.000127694438294457 3.87026439318227e-05 6.83986116163491e-05 89 3601
1062 478326 2 0.3 90 "LAT" "MO" 0.247343957055864 0.526328682183064 0.180401168853926 0.383573674005922 0.228578621374094 0.24066169177684 0.502569504165331 0.53356595620594 0.187043065106843 0.169392846392816 0.40717121557997 0.375189251181245 0.716584270206797 0.520420978920688 0.536837080353585 0.389072057190155 0.723882156199948 0 0.77675534335719 0.509482220134034 8.47123498276351e-05 0 9.18689373306708e-05 5.99468350027113e-05 0.275979861209136 0.999458595714148 0.223121792904069 0.490255505105973 5.3270241088705e-05 0.000541404285852276 3.09948014104918e-05 0.000202327924989453 84 3601
1063 150065 3 0.3 90 "LAT" "MO" 0.247131873042268 0.53016995671059 0.177017803991206 0.379599939378754 0.231055556558381 0.237814600178605 0.50548155182722 0.525869380730186 0.186422057355396 0.17333122567187 0.403948041902559 0.382972673462845 0.716002029779254 0.52014498957264 0.536771087018471 0.389224231249592 0.733492638429722 0 0.75517533592638 0.502900615707158 9.20705535948863e-05 0 0.000129758970504293 7.47303873103321e-05 0.266365419096622 0.999848357378201 0.244665580631439 0.49694860852637 4.9871920061051e-05 0.000151642621798668 2.93244716768802e-05 7.60453791616595e-05 85 3601
1064 679302 4 0.3 90 "LAT" "MO" 0.250096600589545 0.531795844007744 0.177900052350882 0.377985223075433 0.22870564821522 0.236853620558391 0.503613011391709 0.531589378937037 0.186258518683693 0.168214752855693 0.405998107294461 0.377076795384979 0.715655869363156 0.521974643163729 0.532373323890268 0.38740600466486 0.737390145831016 0 0.774995913277373 0.512892967447057 8.49100416082681e-05 0 9.36110978862751e-05 6.05035965465628e-05 0.262495190111671 0.999880937045024 0.224885068828209 0.486989516452763 2.9754015704178e-05 0.000119062954976215 2.54067965318346e-05 5.70125036337432e-05 84 3601
1065 142147 5 0.3 90 "LAT" "MO" 0.2504333430712 0.533674781495415 0.176585666364263 0.37599261331622 0.230216801287754 0.235951777688194 0.503394033703149 0.528805933844275 0.187493055659242 0.16979129097906 0.406100660722054 0.380058390793201 0.716601922047148 0.52163140596193 0.533870013002565 0.38773443071155 0.768344285830834 0 0.729196658747401 0.507270301372228 0.000225379526500373 0 0.00011586429733489 0.000116560069985158 0.231403345701135 0.999880924330795 0.270649977219667 0.492552946096926 2.69889415302097e-05 0.000119075669205486 3.74997355968908e-05 6.01924608614375e-05 85 3601
1066 542882 1 0.4 90 "LAT" "MO" 0.253642315557564 0.540519605221814 0.173248498677672 0.368997645976537 0.227175724525666 0.238947504901248 0.500237716797218 0.535704589605702 0.187818715319522 0.166294600518701 0.409479720637095 0.372515511172209 0.719765544984477 0.52521723484439 0.527361814515896 0.38396314052742 0.788252747453315 0 0.788913291351555 0.537979910937857 8.93929929288034e-05 0 9.15278222771198e-05 6.16933049939196e-05 0.211633553926113 0.999881483822767 0.210969740772841 0.46190377572709 2.43056276425758e-05 0.000118516177233274 2.54400533274846e-05 5.46200300596567e-05 89 3601
1067 707751 2 0.4 90 "LAT" "MO" 0.249396322248709 0.535719669241678 0.174191399874793 0.37393453925224 0.234400172383181 0.237894329113583 0.513477995978218 0.530009792166763 0.182563747861655 0.170103617543957 0.396041320221427 0.378464843898485 0.721690823745474 0.52607787308009 0.526858765280406 0.383163753844977 0.758910831906959 0 0.749882386371446 0.508585490931867 9.53092696930533e-05 0 0.000109721303808717 6.89966970767297e-05 0.240965533513195 0.999881710282221 0.249977656925783 0.49128723560318 2.83253101534139e-05 0.000118289717779458 3.02353989615765e-05 5.82767678763581e-05 81 3601
1068 283859 3 0.4 90 "LAT" "MO" 0.249831393489679 0.535631685317086 0.174563431987203 0.374071558483448 0.22948776365965 0.237758719822122 0.50375650899876 0.527873361045879 0.186903772435234 0.171647715670627 0.405910296950007 0.380689866978934 0.717077876971451 0.52205738688549 0.533114920093064 0.387281110604584 0.761016257440462 0 0.711975981381375 0.499937350719848 8.89811661823959e-05 0 8.28773975526896e-05 5.83321878717237e-05 0.238867653714732 0.999888361842043 0.287907403259458 0.499947817760692 2.71076786235882e-05 0.000111638157956704 3.37379616145795e-05 5.64993315886243e-05 87 3601
1069 105396 4 0.4 90 "LAT" "MO" 0.253121120388776 0.53287256947793 0.179077195818159 0.376843831404745 0.228367831748649 0.231737548777003 0.496789021481605 0.530882697132296 0.191844246213321 0.164950111502746 0.413093772438903 0.37746809183025 0.713226500914428 0.519730835411554 0.535871553534226 0.389628494213827 0.754425330660208 0 0.74903477354449 0.50958349179077 8.86969245388959e-05 0 9.31252062261015e-05 6.15533385067639e-05 0.245456392776005 0.999886566597698 0.250842065558742 0.490298207684798 2.95796392484407e-05 0.00011343340230218 3.00356905417376e-05 5.67471859252927e-05 87 3601
1070 83451 5 0.4 90 "LAT" "MO" 0.251471529842945 0.540909075851215 0.171459113102601 0.368578911158521 0.230193035603622 0.238587031128071 0.503571141180389 0.535445357324759 0.187858912583827 0.166302238604097 0.406287432001084 0.372804293699281 0.720251596574638 0.526100401124177 0.525620264290526 0.383134633738632 0.791492849672094 0 0.785410871688071 0.535007797000311 9.51076683978477e-05 0 8.77324745902303e-05 6.20890981562957e-05 0.208388985652896 0.999882342250309 0.214476177990532 0.464875926808555 2.30570066121987e-05 0.000117657749691386 2.52178468066455e-05 5.41870929779952e-05 88 3601
1071 415829 1 0.5 90 "LAT" "MO" 0.255135823523903 0.541211763695586 0.173681276237442 0.368230903782126 0.226952149257499 0.238225158714366 0.497545695523552 0.542799016431719 0.19010651525829 0.160232247114784 0.412090973120738 0.364809201326645 0.720313131495768 0.526725818793028 0.524020038610516 0.382212466758738 0.813351958626718 0 0.855245844790526 0.568882316147451 0.000107126270635329 0 0.000126951882642391 7.96480524372857e-05 0.186519398214866 0.999884523474308 0.144609405651833 0.430987907731662 2.15168877814961e-05 0.000115476525692109 1.77976749983639e-05 5.01280684499424e-05 85 3601
1072 6293 2 0.5 90 "LAT" "MO" 0.249007989348112 0.526369393720618 0.181563663944708 0.383540605683296 0.227094367546628 0.237280470944542 0.49956173073287 0.5283879981015 0.188241443876695 0.170639457174561 0.410060468721314 0.379499524157843 0.713382827839282 0.517826359174608 0.540444564995964 0.391346277784632 0.717773580584852 0 0.765088401427199 0.503846945666374 7.97408046810288e-05 0 9.31995539962193e-05 5.870026653474e-05 0.282104967310363 0.999850832867608 0.234786760243829 0.496021609694755 4.1711300103249e-05 0.000149167132392186 3.16387749762185e-05 7.2744372336813e-05 89 3601
1073 89709 3 0.5 90 "LAT" "MO" 0.246081115576452 0.527089183102163 0.178837641445598 0.382775712934679 0.232264748217122 0.237537532424352 0.505170051787529 0.529778222182012 0.187902973920283 0.169729875283325 0.404538695747389 0.378143157410708 0.715883396217926 0.520186305529242 0.536470490649207 0.389015325133145 0.72028033089959 0 0.76596349447254 0.500814156779699 8.04169345240042e-05 0 9.14270098322371e-05 5.78738373196626e-05 0.279609083706124 0.999883039837164 0.233917920332885 0.499070528766199 3.01684597611673e-05 0.000116960162835822 2.71581847427876e-05 5.74406167832292e-05 86 3601
1074 306170 4 0.5 90 "LAT" "MO" 0.251090641173331 0.530681802061286 0.179462093248422 0.379133821489055 0.229830201553137 0.235753374993848 0.504758971142428 0.529130646691334 0.186138321691582 0.168979541744904 0.404994716223086 0.37893772798598 0.716674217720316 0.52121156927701 0.534579956684908 0.388035529586641 0.734342673390091 0 0.740131351445154 0.499727883656937 8.22593287114034e-05 0 8.15440711989645e-05 5.55299074060441e-05 0.265541506662719 0.999883945789734 0.259758105660195 0.500157956216592 3.35606184792083e-05 0.000116054210265879 2.89988234524654e-05 5.86302190650181e-05 89 3601
1075 454550 5 0.5 90 "LAT" "MO" 0.251689983775934 0.539171510461504 0.172992560492783 0.370296197210598 0.228139213578124 0.236533873477285 0.498460457640005 0.527279235166075 0.19023109877674 0.170953806585747 0.411419920997205 0.380776124287336 0.716363070831343 0.521328589973209 0.534177465855269 0.387836791422724 0.816155271861868 0 0.734504061190583 0.527723992873369 9.80963221476746e-05 0 8.66347953190989e-05 6.28847924083243e-05 0.183723129274382 0.999880460289308 0.265376919022757 0.472155919573879 2.35025416023346e-05 0.000119539710692102 3.23849913411415e-05 5.72027603442522e-05 89 3601
1076 404306 1 0.6 90 "LAT" "MO" 0.254258772370333 0.531582098902073 0.180976275142075 0.378151333076858 0.226272801444835 0.233322492456847 0.499046713428308 0.524893023202817 0.18808375069904 0.170380086416216 0.410996519558938 0.382738380417781 0.713854066272016 0.518344386526733 0.539440112257332 0.390831335732129 0.747847927273377 0 0.71703196974974 0.499628596927721 8.68849130509092e-05 0 7.94781213289691e-05 5.67953065016482e-05 0.252036207498191 0.999886187859227 0.282855524524823 0.500257290358084 2.89803153810978e-05 0.00011381214077295 3.3027604107191e-05 5.73174076931591e-05 88 3601
1077 370110 2 0.6 90 "LAT" "MO" 0.251457178413425 0.538299002539708 0.173602805732484 0.371314588494996 0.233965104831741 0.235614904416246 0.508594051709586 0.530621749220171 0.186570044918085 0.16758991230076 0.401530245281433 0.37701100306505 0.721037187661412 0.525483316646079 0.527762762951329 0.383682787490707 0.775048528354193 0 0.745673301616253 0.513044433882125 9.03365103807591e-05 0 8.66971624517963e-05 5.97278903384146e-05 0.224833834545313 0.999880526766376 0.254211280476825 0.486838056969255 2.73005901129229e-05 0.000119473233624373 2.87207444695702e-05 5.77812582813047e-05 94 3601
1078 157839 3 0.6 90 "LAT" "MO" 0.253122537785144 0.533366401875503 0.178700119131139 0.37636744732574 0.229261276677668 0.233892720639715 0.50148401435037 0.529903395932159 0.188184852578112 0.166832284594753 0.408123504070924 0.377662384108544 0.716276535102528 0.521287643906287 0.533717256304005 0.387721144242378 0.747319481934573 0 0.731468597785153 0.50170015812661 0.000136963293826461 0 0.000100909756898093 8.11252174947366e-05 0.252514522905321 0.999884985385393 0.26839734090559 0.498160675473436 2.90318662799616e-05 0.000115014614606846 3.31515523591502e-05 5.80411824591171e-05 73 3601
1079 32913 4 0.6 90 "LAT" "MO" 0.251008062299404 0.531278397152937 0.179013579440797 0.378601744063379 0.232354478248559 0.236332313708399 0.515447262140821 0.529479945669906 0.179379659166136 0.168963014456232 0.393904810170879 0.378112945192213 0.719694854256361 0.525093809182178 0.527356253063164 0.383884977902157 0.714161152621818 0 0.734523813000791 0.489704928404153 8.55001121681913e-05 0 8.73547591883593e-05 5.84362894195548e-05 0.28572051700921 0.999888902838107 0.265357454172364 0.510178950080891 3.28302568038579e-05 0.000111097161892946 3.13780676565649e-05 5.7685225536619e-05 84 3601
1080 23179 5 0.6 90 "LAT" "MO" 0.247541399326036 0.527176874941926 0.179845491408133 0.382781901027182 0.228833458137997 0.239004852821775 0.502743117583934 0.533779741535932 0.187135484356062 0.167520797450355 0.407067365827865 0.373644537543213 0.715379710285809 0.52085191021601 0.53450177321455 0.388250533182003 0.695385938975013 0 0.77953405778494 0.500030703883439 8.20489568085029e-05 0 0.000131105277114383 7.20586698357563e-05 0.304496898614797 0.999885098602059 0.220308320749259 0.499839356042569 3.51134533821575e-05 0.000114901397941015 2.65161886869396e-05 5.78814041564538e-05 86 3601
1081 304909 1 0.7 90 "LAT" "MO" 0.253313670150851 0.537707862119332 0.175277414830058 0.371877637295898 0.233208715449085 0.234292779937379 0.510537162456832 0.526421760956569 0.184090840156703 0.169612515606595 0.399153006977007 0.380639665762068 0.720815165537315 0.524624103570286 0.528980770593356 0.384200854736623 0.792104256746173 0 0.72512816860339 0.513251026189538 8.96015729824149e-05 0 8.12759487218471e-05 5.7813991005717e-05 0.207781988313338 0.999882639333288 0.274756046849509 0.486633387601743 2.41533675070418e-05 0.000117360666711655 3.45085983790364e-05 5.77722177129325e-05 88 3601
1082 507927 2 0.7 90 "LAT" "MO" 0.251540393062759 0.53042332932475 0.17998236734348 0.379361335442206 0.229710053966161 0.235952883499481 0.500020190030334 0.534355921578815 0.1901181048407 0.164598701521767 0.4098802034831 0.372460657533066 0.717203330528401 0.521109212253932 0.534699173705947 0.387781469330762 0.749950480360406 0 0.81573518294075 0.530198181129299 8.8303730218471e-05 0 9.3601960767151e-05 6.16238457140577e-05 0.249932397610387 0.999884081949628 0.184148305972788 0.469685285272932 2.88182989893296e-05 0.00011591805037241 2.29091256949612e-05 5.49097520545972e-05 87 3601
1083 70328 3 0.7 90 "LAT" "MO" 0.248631685513065 0.532724163485264 0.176033395633608 0.376986833414498 0.226608388390764 0.23910028428058 0.498759006606333 0.530248716185224 0.188740745170244 0.170089255134555 0.411298348566526 0.376822186767347 0.714340358184409 0.520307602793637 0.534863395938407 0.388670287583945 0.759456481930363 0 0.744656267184891 0.512390138188397 0.000138641590270745 0 0.000326408491359456 0.000157305661402739 0.2403769056134 0.999885650558622 0.254986833771938 0.48739620460976 2.79708659663367e-05 0.000114349441377906 3.04905518117354e-05 5.63515404407061e-05 88 3601
1084 748852 4 0.7 90 "LAT" "MO" 0.245785564773409 0.524423713231294 0.180970098114087 0.38559873619243 0.235233188282541 0.231896141317713 0.507071665205817 0.522540244292465 0.188595225968655 0.171023286096835 0.40264341907665 0.384593501047446 0.712914894373663 0.517644188331292 0.540588610179576 0.391362069282789 0.683348567989908 0 0.754270647339689 0.480477966425354 8.06174809709141e-05 0 8.6176027022555e-05 5.57689885992711e-05 0.316531251894005 0.999884032822865 0.245615356148257 0.51940526129328 3.95626351158181e-05 0.000115967177134769 2.78204850314238e-05 6.10032927668915e-05 90 3601
1085 185447 5 0.7 90 "LAT" "MO" 0.246226939965835 0.528493146750069 0.177821884786191 0.381410146530924 0.235897884517134 0.234700263578457 0.507796748586206 0.527576972763156 0.188545678327501 0.169099536487551 0.402123313577886 0.379485510100743 0.716825088061426 0.520859479364374 0.535467099601243 0.388149763436039 0.714373599977455 0 0.761492003770465 0.494116310382325 0.000173432781791555 0 0.000439339559107592 0.000203378617771697 0.285419634086315 0.999884383745777 0.238039419973156 0.505621171892095 3.33331544378709e-05 0.000115616254222871 2.92366972712354e-05 5.91391078085363e-05 89 3601
1086 623136 1 0.8 90 "LAT" "MO" 0.250814083824975 0.536367766340722 0.174632237689143 0.373288138529062 0.230953279724932 0.23726160699325 0.504260306854027 0.535040373381696 0.187792986100501 0.16480501859142 0.405602614064971 0.371182078565128 0.719028970543157 0.524794242806853 0.527230242381064 0.383841450871821 0.759336120410748 0 0.769655295787049 0.517783547569429 0.0001425292788285 0 0.000152140486917731 9.97240097241022e-05 0.240493515185693 0.999880670412115 0.230167001327212 0.482060127955989 2.78351247297664e-05 0.00011932958788499 2.55623988218236e-05 5.66004648572028e-05 88 3601
1087 81175 2 0.8 90 "LAT" "MO" 0.250313547627418 0.539244432992882 0.172076458365093 0.370371012726123 0.229548772028391 0.23855116797529 0.502159290228663 0.532899180311995 0.188130190547966 0.167500536054458 0.407780826760275 0.373515484358291 0.718413487631099 0.524482121869385 0.527707184967518 0.384213085426536 0.767034455750679 0 0.76346122568821 0.519594302289166 0.00010435290548595 0 9.20935562063354e-05 6.67750256475366e-05 0.23283340266177 0.999885479636811 0.236419457362784 0.480283477226792 2.7788682065744e-05 0.000114520363188939 2.72233927992262e-05 5.54454583943898e-05 84 3601
1088 169357 3 0.8 90 "LAT" "MO" 0.250215984247864 0.541047256449341 0.170421537203515 0.368371705090768 0.230085085564204 0.237923164293821 0.502157388446372 0.532958441107131 0.188817802683015 0.166880573769423 0.407530346274198 0.373499758387892 0.718224234105889 0.52492361063111 0.526119913655954 0.383640441794808 0.821812190686681 0 0.779265004804491 0.543044591969136 0.000215027791840956 0 0.000122004764799932 0.000114931691513469 0.177953401119966 0.999878763313308 0.220587364779695 0.456786222881316 1.93804015125091e-05 0.000121236686691517 2.56256510143755e-05 5.42534580349529e-05 87 3601
1089 508555 4 0.8 90 "LAT" "MO" 0.24935678405692 0.531606811132095 0.177489700550231 0.378201896698168 0.228527888941872 0.236795259596743 0.500553316848339 0.530157194003589 0.188730153721986 0.16830481103382 0.409429905414926 0.376213934728383 0.714679932595535 0.520450564930206 0.534524665306037 0.388319033323624 0.72987003497954 0 0.774381037313171 0.510273351350061 8.49506061999326e-05 0 8.79585698569924e-05 5.86707522028369e-05 0.270013425760973 0.999882183696915 0.225504852089468 0.489610504907662 3.15886532873591e-05 0.000117816303085171 2.61520275037155e-05 5.74729900746478e-05 90 3601
1090 759829 5 0.8 90 "LAT" "MO" 0.246306938681123 0.523031253439142 0.182421038137806 0.387052646955339 0.236099403874138 0.236505114392541 0.51540628430074 0.531235097425726 0.182131336874621 0.167195617174787 0.393915425377968 0.375108906655512 0.718911456947802 0.522782108740197 0.531747992187214 0.385853007094386 0.670984071875682 0 0.777673765146017 0.485473070994031 9.65237377776052e-05 0 0.000178403145183556 9.17522353278317e-05 0.328881665283063 0.999879957428191 0.222121291112797 0.5143740607944 3.77391034772222e-05 0.000120042571809281 2.65405960026537e-05 6.11159762413202e-05 79 3601
1091 347300 1 0.9 90 "LAT" "MO" 0.251733914116798 0.535160692242123 0.176283880619893 0.374516544709758 0.228689163659322 0.23662874192749 0.501065892496091 0.52852414289652 0.188297792431873 0.169084689568291 0.408436878871617 0.377274331629651 0.717051819703611 0.521197794950503 0.533666362620057 0.387177395924569 0.767642656510796 0 0.755405403996498 0.51766141908525 8.90375546581827e-05 0 8.93306157351158e-05 6.06089170324479e-05 0.232238538084624 0.99987542037263 0.244474698975698 0.48221756461433 2.97678499216918e-05 0.000124579627369926 3.05664120689573e-05 6.04073833876009e-05 80 3601
1092 713036 2 0.9 90 "LAT" "MO" 0.25183377527284 0.53236878899387 0.178648721009781 0.377362165018829 0.232094400048045 0.235035081037463 0.507748427009094 0.531090315457478 0.1855013407262 0.166132155833308 0.401994567615401 0.37496249708542 0.718963256358348 0.523384056803358 0.530282217569289 0.385183265484295 0.744773414700513 0 0.75009621839676 0.50537945111785 9.14815917067305e-05 0 8.80801702071204e-05 6.07483657528263e-05 0.25510529946226 0.999882854188994 0.249787900396598 0.494502373532351 2.98042455202082e-05 0.0001171458110062 2.78010364343868e-05 5.74269840460031e-05 89 3601
1093 610425 3 0.9 90 "LAT" "MO" 0.248252821075273 0.528733620504432 0.179047590299839 0.381114387365725 0.237125855481121 0.233960736762099 0.511094304004753 0.533737333173701 0.186897916809263 0.163241481638513 0.398556941883246 0.371998378728765 0.719339413318494 0.52397347598713 0.529186988747615 0.384517938726148 0.732018078955786 0 0.796155267176007 0.511079359067044 8.44480046116435e-05 0 0.000125489946736951 6.99195769592769e-05 0.267850976248774 0.99957848400602 0.203684658632444 0.488684212363065 4.64967908280175e-05 0.00042151599397964 3.45842448114633e-05 0.000166508992931717 89 3601
1094 224152 4 0.9 90 "LAT" "MO" 0.248495856921239 0.525091999139906 0.182269917184137 0.384888004217051 0.233295357522532 0.231928216589679 0.503800708055702 0.527990612053119 0.189722572292177 0.166117529555118 0.40571682209099 0.377842497139477 0.71371943103345 0.518479292044502 0.538110019031432 0.390039100773825 0.707342877155994 0 0.775667786637166 0.49766060542751 8.03882121825305e-05 0 8.9008774329389e-05 5.68366632657014e-05 0.292541459468279 0.999878191790265 0.224217022129435 0.502221870128856 3.52751635444269e-05 0.000121808209735371 2.61824590698295e-05 6.0687780368896e-05 86 3601
1095 580926 5 0.9 90 "LAT" "MO" 0.248166600165868 0.530074646190628 0.177869876709812 0.379682973054239 0.230548057116242 0.236345847308871 0.503404649242863 0.529737392252224 0.188025607442053 0.167977292946723 0.406526909178053 0.375947942810927 0.715060504590981 0.520728387340976 0.533872777098587 0.387781299383691 0.746210154531802 0 0.755998551449238 0.508121140153927 9.06659155515501e-05 0 9.22049392954937e-05 6.18534761768499e-05 0.253666284384073 0.999879460258201 0.243879384177887 0.491756771561917 3.28951685736684e-05 0.000120539741798849 2.98594335796458e-05 6.02348079797663e-05 88 3601
1096 14540 1 1 90 "LAT" "MO" 0.249697497413839 0.52889064516094 0.179968239561617 0.380902988760276 0.233314914684103 0.233039414728202 0.506314429329122 0.52909294837563 0.187689638252478 0.165847547690635 0.403520981886443 0.375936600640692 0.716051826826143 0.521063869664012 0.53350542550473 0.387234472441858 0.735195713503651 0 0.786283307695207 0.511823187378861 8.26067178885131e-05 0 9.16130658887773e-05 5.85746609297673e-05 0.264693502182451 0.999882296983681 0.213599918517661 0.488061814226887 2.81775960098057e-05 0.000117703016318879 2.51607212433917e-05 5.64237333213453e-05 89 3601
1097 524342 2 1 90 "LAT" "MO" 0.253711032764598 0.541132111453827 0.172889926109208 0.368396165333154 0.228622930400038 0.237838948351986 0.50368135045878 0.534302240512971 0.186227391112821 0.165228511356814 0.406086160438939 0.370690872478294 0.720172911516622 0.526140014697789 0.524345828578842 0.382010850410488 0.789046311320172 0 0.781073680858285 0.534855101413355 0.000130403000354209 0 9.58405955178912e-05 7.73847441666346e-05 0.210789986072632 0.999851644410268 0.218802226911753 0.46499920555704 3.3299606842126e-05 0.000148355589731916 2.82516344437362e-05 6.83082854383729e-05 91 3601
1098 418976 3 1 90 "LAT" "MO" 0.248426324020696 0.535397955519335 0.173771033105873 0.374261067326268 0.227426522901359 0.238043342160961 0.49949730115427 0.523820863980938 0.188671491408766 0.173591711340042 0.41030124348749 0.381429735295565 0.713896189083016 0.519269629260966 0.536034235854681 0.38899693328363 0.773602753342831 0 0.730507994470716 0.511820126809833 8.51207955377942e-05 0 8.63511478470745e-05 5.83148760907019e-05 0.226282165840463 0.999777732456692 0.269364283563943 0.488026288984455 2.99600211684701e-05 0.000222267543308408 4.13708174936478e-05 9.52693296220336e-05 86 3601
1099 56599 4 1 90 "LAT" "MO" 0.248348307364639 0.529153297575305 0.17875677754288 0.380683401950227 0.231931740269596 0.234705122544885 0.508024590649666 0.523932876859759 0.185141548399958 0.17105219567493 0.401669407161507 0.381366552505636 0.71498517017912 0.520064032751165 0.534950521617768 0.388267744691885 0.721737056596566 0 0.726135002905466 0.488690553472429 8.38111202527703e-05 0 8.64288140069094e-05 5.74430562995635e-05 0.278141250794992 0.999865094867419 0.273746216483965 0.511184420636712 3.78814881894582e-05 0.000134905132580803 3.23517965618965e-05 6.75828345600975e-05 89 3601
1100 842502 5 1 90 "LAT" "MO" 0.24935735353808 0.532955992128972 0.176457610447605 0.376827149216118 0.233933411758422 0.235507189478326 0.507708900985966 0.535388892272301 0.187003013580208 0.162792080057737 0.401880171769435 0.369630614471062 0.718797954774829 0.524878757343753 0.52625270408555 0.383328064575163 0.738888302177887 0 0.793146934763114 0.515494779351444 8.47859010158816e-05 0 9.37539353745273e-05 6.00522178394541e-05 0.260996610862017 0.999875928544944 0.206734754672143 0.484386142330491 3.03010590808536e-05 0.000124071455056271 2.45566293680916e-05 5.90261002251891e-05 85 3601
1101 865757 1 0 0 "PR" "MO" 0.250375316616406 0.531799118087481 0.178108628852333 0.378018105111525 0.2305339791701 0.236003826925895 0.505175903261233 0.527640278002675 0.186189432512809 0.171139280981401 0.404439797561917 0.382165481458311 0.716913122712401 0.521257196417534 0.535437342346543 0.388504443727854 0.744680701652728 0 0.738717657440522 0.501993437387192 0.00194529458205118 0 0.00285456069774994 0.00161521075395085 0.253321125181999 0.999813780655561 0.258346706486751 0.496286104441695 5.28785832215501e-05 0.000186219344438846 8.10753749769513e-05 0.000105247417162645 80 2209
1102 456913 2 0 0 "PR" "MO" 0.249128223440359 0.536489857493776 0.173335460326881 0.373137643751797 0.235939951694461 0.236289443971665 0.505002259565325 0.538968270293103 0.19085830467118 0.162548388759392 0.404487932405916 0.370511564771671 0.721357619106485 0.526139777827644 0.526742153757453 0.383412038924308 0.760667379578589 0 0.808012470087941 0.525672150536015 0.000134964660250999 0 0.000275654338209363 0.000136453540928227 0.238926760993057 0.994629771025563 0.19112444573672 0.472138212984918 0.000270894768102591 0.00537022897443658 0.00058742983712948 0.00205318293813857 87 3083
1103 311960 3 0 0 "PR" "MO" 0.245945787151245 0.527849384395435 0.17816193230583 0.382004843640594 0.232403682823482 0.237417266362752 0.507100251767121 0.526049898826944 0.186506056188762 0.173417948186243 0.40266318457914 0.383851460115029 0.715766736337479 0.519933584276516 0.538085936680835 0.389926928057575 0.717381410321265 0 0.687937879661387 0.47370674013337 0.0132325343373776 0 0.0339301185582872 0.0157702841814575 0.269318731847767 0.999774447041451 0.278023206457547 0.510390325441623 6.73234935910471e-05 0.000225552958549228 0.000108795322778748 0.000132650243549343 85 1497
1104 417586 4 0 0 "PR" "MO" 0.248946613645125 0.529602840733448 0.178839145444623 0.380306637833828 0.232301336799854 0.235116514137014 0.507631175355021 0.525959842631958 0.186022632684765 0.171764192351484 0.402140637931779 0.383946858543599 0.716364464581993 0.52066869965255 0.536625970480872 0.389215708882122 0.720875861762944 0 0.718160449385006 0.485196880171601 0.000140895103718651 0 0.000274165428085048 0.000138677185387914 0.278924142078971 0.99981093447986 0.281475624209707 0.51455296517487 5.91010543659519e-05 0.000189065520140008 8.97609772020646e-05 0.000111477468141294 88 3601
1105 522672 5 0 0 "PR" "MO" 0.245149385711171 0.519654969263761 0.184358210630586 0.390502866925288 0.232591900326625 0.23322113873415 0.504673393615861 0.520881278826345 0.188390434992085 0.17440497133826 0.404963491766179 0.389119036927226 0.710962424771946 0.514712269312317 0.547153616960931 0.39523631016519 0.677323632849684 0 0.708797341651383 0.465190076011032 0.000134721819544589 0 0.000300188416714574 0.00014465375508023 0.322480624619386 0.999813431819471 0.290826933858659 0.53455826625254 6.10207113846095e-05 0.000186568180529099 7.55360732440726e-05 0.00010700398134851 85 3601
1106 461377 1 0.1 0 "PR" "MO" 0.245982348145344 0.520404376090458 0.184406340086035 0.389696695966208 0.230597375725214 0.234652162476453 0.508575073002891 0.511662535334035 0.183630124698823 0.183006575807431 0.400964175393313 0.398628459762824 0.711231886347011 0.513237776629987 0.551043040592289 0.396760400818623 0.685233994374271 0 0.664858863621664 0.455786593330342 0.000142516510261867 0 0.000329095794846311 0.00015774555690769 0.314555824843275 0.999790654028449 0.334702030782082 0.543927975507821 6.7664272192695e-05 0.000209345971551056 0.000110009801407911 0.000127685604928503 83 3601
1107 363674 2 0.1 0 "PR" "MO" 0.247152677411002 0.530602725841845 0.176742149977569 0.379205888706047 0.23467007889979 0.232058179493989 0.50555657234445 0.512722082422633 0.189407048481237 0.180191827612589 0.404247201874236 0.397529940531649 0.71388093580478 0.515968401192099 0.546341026071396 0.394001741057771 0.744617228458335 0 0.677699774913516 0.477181161123242 0.000586620756688931 0 0.000940974758668919 0.00050831560453095 0.254749124930609 0.99982258289692 0.321258255447443 0.522202925666754 4.70258543673347e-05 0.000177417103080124 0.00010099488037308 0.000107597605472447 87 3601
1108 264336 3 0.1 0 "PR" "MO" 0.250128520552813 0.53115005600635 0.178390023940856 0.378575344042058 0.223466894120102 0.238490935082366 0.492789888025314 0.525097141901551 0.191049492914 0.174893415514116 0.417021027797363 0.384749877190986 0.71208634975528 0.516129179826532 0.544332932368972 0.393682970663917 0.75158535379665 0 0.762100059782715 0.517472964130145 0.000153879061602963 0 0.000259724121361046 0.000140583284967178 0.24821457153084 0.999805565778108 0.237580776116709 0.48228896518476 4.61956109078239e-05 0.000194434221891622 5.94399792151122e-05 9.74874001284773e-05 87 3601
1109 499463 4 0.1 0 "PR" "MO" 0.247633144646992 0.528899367895494 0.178452653986871 0.380851640047645 0.230476380949949 0.23085840928351 0.500200618580214 0.508543107570078 0.190551310405912 0.182652734198111 0.409569236521884 0.4017790743351 0.708967934880451 0.512269950428903 0.551656698590894 0.397694814223094 0.753783742652947 0 0.662864805670801 0.478067592846454 0.000158476254420117 0 0.000294420155267098 0.000151024250190955 0.246009660598867 0.999822067681926 0.336741085468741 0.521674081385771 4.81204937662162e-05 0.000177932318074019 9.96887051901811e-05 0.000107301517584282 83 3601
1110 385060 5 0.1 0 "PR" "MO" 0.248049222091799 0.530177613869602 0.177764557519399 0.379620134000448 0.236765915390489 0.233885655945811 0.516175941138108 0.521317752591033 0.182398996480704 0.174551546413549 0.393428475694647 0.38863515222776 0.718700793428099 0.522268478416578 0.534715100413652 0.387538396580323 0.72980442654689 0 0.740715554161081 0.492354022299613 0.000141966440545382 0 0.000268635836837452 0.000136305809455625 0.270002867014221 0.999820953166149 0.258942435854464 0.507409195957464 5.0739998342799e-05 0.000179046833850635 7.33741476178183e-05 0.000100475933467533 90 3601
1111 847483 1 0.2 0 "PR" "MO" 0.242683576169735 0.518542827402733 0.18331503969977 0.391434419835524 0.227694859666965 0.236222630530564 0.495741694473473 0.51319702780294 0.192076016102918 0.182819930861957 0.414343429958605 0.396852826518597 0.706601066367264 0.508886342462212 0.558210986664644 0.40117110658808 0.704509624673096 0 0.740212870401448 0.488442209281179 0.000185731411361457 0 0.000413923855956853 0.000201813974590977 0.295199375164049 0.998113073231603 0.259143948695888 0.510632745567304 0.000105268751493892 0.00188692676839735 0.000229257046707046 0.000723231176926113 88 3425
1112 858609 2 0.2 0 "PR" "MO" 0.244957351529628 0.518699154060095 0.184982582761556 0.391320370045934 0.230226153319803 0.229163816141544 0.499444007419432 0.502864412286905 0.190889854183763 0.1858836660576 0.410202985051521 0.40750729356477 0.704347320990975 0.50673852264331 0.56175610300292 0.403292325131819 0.699460742803384 0 0.670413121661164 0.460641306811553 0.000668251524252881 0 0.00140916804783822 0.000690311759543763 0.299815387840108 0.999818962873998 0.328069736380536 0.538554593318077 5.56178322553709e-05 0.000181037126001934 0.00010797391046277 0.000113788110826275 89 3601
1113 610994 3 0.2 0 "PR" "MO" 0.241997131844028 0.515956634736341 0.185079760882927 0.39424398429378 0.231928034689094 0.233726344639918 0.507655829644152 0.50536071501217 0.185574501659369 0.187447272039201 0.402130134810179 0.405022206919001 0.707651511173041 0.509265150152312 0.558101534581497 0.400884701530509 0.660610729665283 0 0.664744635598587 0.445154358652784 0.000157826603853723 0 0.000335727627980782 0.000164825427906534 0.33917113852778 0.999812459300175 0.334816654456328 0.554564644378794 6.03052030839764e-05 0.000187540699824716 0.000102982317104265 0.0001161715405148 87 3601
1114 428691 4 0.2 0 "PR" "MO" 0.247330205465768 0.52211737039534 0.183907010290302 0.387851987575234 0.232256772571817 0.22729207604078 0.502819366121072 0.503429005095592 0.189828241578587 0.183857018493804 0.406984709354392 0.406896947314996 0.706879054078365 0.509176200416104 0.557592270362692 0.400876974607682 0.70862224117122 0 0.68105672349935 0.466294582763429 0.000168797833869595 0 0.000741486892312152 0.000297554786603372 0.291153274405509 0.99981671070718 0.318115363384137 0.533300241469192 5.56865894015235e-05 0.000183289292819723 8.64262242006208e-05 0.000107620980775495 87 3601
1115 566967 5 0.2 0 "PR" "MO" 0.247517947600101 0.526694856926441 0.180213448679029 0.383104383107127 0.229695946583201 0.233728508027887 0.502571704085296 0.509853221017159 0.187846368769826 0.18370465452528 0.407061672432293 0.400379216198992 0.71094240221119 0.512777133186555 0.551764471974135 0.397129752297142 0.734062447002792 0 0.70697785304723 0.487074589348474 0.000131337786324467 0 0.000237392142445764 0.000123615949524903 0.265753127745655 0.999752236861505 0.292664122774811 0.512663355654675 5.3087465228766e-05 0.000247763138494924 0.000120632035513793 0.00013843904732672 85 3601
1116 299097 1 0.3 0 "PR" "MO" 0.244277601152644 0.517052867510534 0.185905342770947 0.393211697227972 0.232096772229309 0.223371436774711 0.503949469158164 0.483005223162044 0.188532125679006 0.198011832090881 0.405928509261334 0.427693883273833 0.699745810156663 0.501116653666989 0.572449300540834 0.409185561432569 0.641044610566352 0 0.628772104693979 0.424453127411276 0.00174920023372873 0 0.00439775790492834 0.00201860899602396 0.357142775441041 0.999823270650183 0.36667228887398 0.573396964310634 6.34137588784289e-05 0.000176729349817134 0.000157848527112493 0.000131299282066075 85 2090
1117 427717 2 0.3 0 "PR" "MO" 0.249365253777772 0.515632348676733 0.191004463970687 0.394577726234842 0.229745865353568 0.222807876821237 0.506352669630471 0.486446054494863 0.184797119435898 0.194445719036611 0.40342743921711 0.424179590543704 0.701918995952577 0.50261331102316 0.570247302443197 0.407618683126628 0.646364268506724 0 0.640614703849675 0.432975040314837 0.000171250402753574 0 0.000473424091427965 0.000211531428663954 0.353400162281682 0.999797865539679 0.358752614716102 0.566673736135227 6.43188088407718e-05 0.000202134460320917 0.000159257342795157 0.000139692121272124 86 3601
1118 450832 3 0.3 0 "PR" "MO" 0.241990423579028 0.512655314970738 0.18779242279085 0.397559681781836 0.22977588273518 0.228065628285061 0.499005228026027 0.494044653774451 0.191022533326199 0.192362289937135 0.41097920858848 0.416407912179879 0.699831934599269 0.501602920858987 0.571177246054184 0.408637535933582 0.649194608077518 0 0.650380345819883 0.436098878896629 0.00264168728737492 0 0.0113008431379131 0.00460028308005678 0.348099876180784 0.999807314878456 0.338193126214698 0.55917443931574 6.38284543233371e-05 0.000192685121543607 0.000125684827506307 0.000126398707573907 88 1377
1119 590088 4 0.3 0 "PR" "MO" 0.241809492646583 0.502296962927416 0.196712271164651 0.408257206387404 0.229241233604292 0.223163669844332 0.504088521314985 0.483655263536864 0.186380230744974 0.19723324732026 0.405763764389479 0.427144904457159 0.694214396095207 0.496364546445059 0.580325749229885 0.41406513629333 0.582080778295412 0 0.607380598085416 0.398225378816827 0.000953309836483658 0 0.00249583771667501 0.0011363385007735 0.416876162105134 0.999811272683547 0.389668690466332 0.6003981208369 8.97497629701576e-05 0.000188727316453281 0.000454873731577149 0.000240161845499789 90 1370
1120 306833 5 0.3 0 "PR" "MO" 0.251478026229016 0.524918313709086 0.184531464999854 0.384906733595205 0.227999038569503 0.227672596697259 0.501038233723648 0.501635048640844 0.188093742412488 0.185525452068556 0.409127658887954 0.40859872803855 0.707149661495778 0.5090642496207 0.558150659480898 0.401033257754835 0.739699259381451 0 0.711270122907777 0.491404029458697 0.00147481440487035 0 0.00733657964785639 0.00288893000404831 0.258778432688136 0.999804594926912 0.281297941174338 0.505596291724519 4.74935255427669e-05 0.000195405073087787 9.53562700291796e-05 0.000110748812735998 92 1008
1121 437447 1 0.4 0 "PR" "MO" 0.23786008284574 0.508795165583511 0.187873802435711 0.401458303749313 0.231932329977421 0.224795242773458 0.499572922946682 0.480990333105474 0.192481996944375 0.200883971155417 0.410487817832031 0.42956395752619 0.694587655596618 0.496048458135407 0.581239770535503 0.414266759504858 0.635536296578879 0 0.642128416983332 0.42552741254903 0.00478146032624237 0 0.0102318286467669 0.00495688235637324 0.359605045163934 0.999768719964346 0.347486772103231 0.56936243990116 7.71979309443688e-05 0.000231280035653709 0.000152982266669101 0.000153265193437235 85 1744
1122 189029 2 0.4 0 "PR" "MO" 0.241955642695514 0.50962633159309 0.190358036914105 0.400625067318194 0.230451496852145 0.222514983986136 0.503668112391898 0.47671690141161 0.187601132722638 0.202622822378775 0.406363623848233 0.43392048404341 0.694922123533795 0.496337877078359 0.580581992015518 0.413995292125974 0.647858424832368 0 0.639606166037569 0.430662382857994 0.000171129874874259 0 0.00066018375949292 0.000271948949116508 0.351905375285735 0.999827107600237 0.359601914004883 0.568943424408172 6.50700070226524e-05 0.000172892399763499 0.000131736198054328 0.000122243784716716 91 3601
1123 815036 3 0.4 0 "PR" "MO" 0.23911534310252 0.496449759102372 0.19975964067704 0.414266762608769 0.233182498299783 0.222479299511976 0.506623792936386 0.485397411133117 0.187406845643612 0.194958408075742 0.403473714961647 0.425036681949401 0.694777140914279 0.49581284549858 0.582124894396393 0.414634471411291 0.428851082166311 0 0.458567293164766 0.294812490106818 0.133840364809966 0 0.214819216564236 0.115044088098235 0.437206862939521 0.999788591451047 0.326462475460021 0.58998915036582 0.00010169008420288 0.000211408548952764 0.000151014810976504 0.000154271429126763 93 1125
1124 615858 4 0.4 0 "PR" "MO" 0.242977840768232 0.50458959153384 0.195674491283235 0.40588990954455 0.22793002210575 0.219563967927092 0.503026902917704 0.47168114422219 0.186243368269771 0.204579801544745 0.406908784841314 0.439228420541252 0.690471830801074 0.492704176193559 0.586497661097751 0.417770692714705 0.592771095688666 0 0.580810767041217 0.393637940634727 0.00680142545826122 0 0.0100733824195441 0.00560719991234921 0.400318230027409 0.999685087918666 0.408833645978229 0.600522518953111 0.000109248825663597 0.000314912081333768 0.000282204561009415 0.000232340499813146 89 2934
1125 320439 5 0.4 0 "PR" "MO" 0.243728929938629 0.510936737283913 0.190664789352447 0.399324558602922 0.229419147675529 0.221497230974019 0.501274082501089 0.479631110232699 0.188994069174608 0.199214315851077 0.408940785422619 0.431000818119868 0.694645308588177 0.497050337545104 0.578873174378132 0.413342593988446 0.617248221246166 0 0.570571614633682 0.398567788454253 0.0347120657233853 0 0.0688304801969579 0.0341898116742262 0.347956191056199 0.999770188720495 0.360148190261553 0.566993236712549 8.3521974249852e-05 0.000229811279504853 0.000449714907806983 0.00024916315897157 93 768
1126 374304 1 0.5 0 "PR" "MO" 0.238766729743542 0.504915005059042 0.191939345082584 0.405486761282659 0.234959514702864 0.223178421277912 0.510634774555461 0.481547784766336 0.185467586325596 0.19894441640201 0.399300650521196 0.428766469824195 0.696904665724318 0.498688884922679 0.57635134781019 0.411554358296524 0.562692220107871 0 0.522024104094646 0.36041668684587 0.0561052508782721 0 0.18307205922114 0.078116730815827 0.381121465902591 0.999761857559896 0.294732298080502 0.561303580520678 8.10631112662177e-05 0.00023814244010396 0.000171538603712544 0.00016300181762527 91 1852
1127 439562 2 0.5 0 "PR" "MO" 0.238630701930332 0.486294249199759 0.208758686291522 0.424762250561316 0.233612137901904 0.219326318354203 0.511892834103944 0.483326233543215 0.183085125687301 0.194035844817462 0.397947756442183 0.42715018586466 0.691569158186439 0.493305487224591 0.585879656796285 0.417187885497249 0.276589633373848 0 0.235360371458396 0.170436713878532 0.239154505592524 0 0.421585976113534 0.216751304881996 0.483273545446922 0.998983149224063 0.339817020414143 0.611100837456081 0.000982315586706185 0.0010168507759372 0.0032366320139263 0.0017111437833903 82 173
1128 277781 3 0.5 0 "PR" "MO" 0.240751148929189 0.511454212909465 0.18783434439502 0.398732005564836 0.232168855423451 0.218823088906006 0.50829696472877 0.463910217324223 0.185345733427009 0.210910740441858 0.401623201643276 0.446896011731753 0.691743093258647 0.494017521323993 0.584090818263887 0.416317166637567 0.666233787267696 0 0.619595152510012 0.428474205375385 0.000154873059888669 0 0.000507185215041911 0.000215520776190599 0.333551420239225 0.999826986931956 0.379758888462376 0.571187351580615 5.99194331906767e-05 0.000173013068044384 0.000138773812570105 0.000122922267810089 91 3601
1129 520942 4 0.5 0 "PR" "MO" 0.240690358752129 0.505971238765674 0.192636387736465 0.404406259632902 0.231471160144712 0.214028941568833 0.505223904404542 0.457913262118242 0.187109974293313 0.211901755426465 0.404514752261359 0.453148363194327 0.686190460465674 0.489263389449431 0.591648117456243 0.421158398742854 0.616211293843326 0 0.565579831028519 0.393112401569896 0.00511011284693144 0 0.0116410892862086 0.00544831710265739 0.378599165463323 0.999788348954704 0.422505963355739 0.601254424114329 7.94278464198612e-05 0.000211651045296054 0.000273116329533443 0.000184857213118038 91 651
1130 406267 5 0.5 0 "PR" "MO" 0.243215519050291 0.513973145334054 0.187540863694053 0.396025532456102 0.231618576512847 0.217424165727464 0.506204809639227 0.464223529575086 0.186581089388284 0.209324059658828 0.404200358669253 0.446760356363618 0.692258261290601 0.494459887413862 0.583446012741165 0.416029696728979 0.716009983797342 0 0.605535814070778 0.44219471363683 0.000154869279582528 0 0.000620989092801353 0.000250937725772249 0.28372869266782 0.999197157935757 0.393464731647267 0.557129430015038 0.000106454255255784 0.000802842064243403 0.000378465189153703 0.00042491862236007 85 3601
1131 688248 1 0.6 0 "PR" "MO" 0.228817986837646 0.471705791822889 0.213777427522089 0.440009468729402 0.232946598262073 0.202438241998065 0.510078329419776 0.428761284357561 0.184208026745533 0.228432531538112 0.400005200430682 0.483440730727148 0.664202827097784 0.469348084044117 0.626417985805734 0.442035723656493 0.322961402168628 0 0.256903628714784 0.190458265847 0.0237281289072906 0 0.0630237775912329 0.0276293891620687 0.653153861162385 0.999680847464089 0.679538668128016 0.781582775456449 0.0001566077616963 0.000319152535910777 0.000533925565967583 0.00032956953448225 91 2805
1132 807682 2 0.6 0 "PR" "MO" 0.241552289726095 0.508288821525618 0.191199223615405 0.401983391826708 0.230273862831718 0.209452991748901 0.499678243265603 0.447881628294648 0.190845984741134 0.21668826825504 0.410308280569853 0.46315310506876 0.681279144306714 0.484986629579731 0.598733476611579 0.425470390114764 0.644717161731233 0 0.576712329425275 0.406404177850567 0.00479439965630984 0 0.0139823379036879 0.0060374610157377 0.350427436457273 0.999817983084434 0.40910203102816 0.587412334642469 6.10021551837094e-05 0.000182016915565517 0.000203301642877105 0.000146026491226075 88 2689
1133 380971 3 0.6 0 "PR" "MO" 0.23913948637041 0.497374684868224 0.19877723350033 0.41312552517634 0.226898895522245 0.210074942039447 0.497585832772715 0.448061714559151 0.189834126532013 0.217156840990958 0.412454212323922 0.462968868929463 0.676113323932102 0.480631179458641 0.605768201023301 0.429922255207738 0.609109571735683 0 0.564595602263002 0.391569016962255 0.000112805164208595 0 0.000598190396710121 0.000227494889915696 0.390672490974778 0.999542918272594 0.434456775267582 0.607904034738664 0.000105132125330508 0.000457081727405855 0.00034943207270619 0.000299453409165863 86 3601
1134 601089 4 0.6 0 "PR" "MO" 0.235214564188694 0.489569608180695 0.20260103794493 0.421458734326467 0.236446723826558 0.206456557454709 0.521955187172536 0.435462342705874 0.177151860125331 0.225911767054757 0.38758283244452 0.476317695050402 0.678117845469961 0.481458378014902 0.605664665125017 0.429365049428309 0.483048496089185 0 0.43053870401483 0.300043121917371 0.00617694253479119 0 0.012872197134243 0.00611235169436746 0.510633714479367 0.999578382523717 0.555294093671987 0.693250217295825 0.000140846896657001 0.000421617476282517 0.00129500517893999 0.000594309092436215 82 2451
1135 683964 5 0.6 0 "PR" "MO" 0.238832012480105 0.507704248421835 0.189489447987437 0.402437151392129 0.235457739430338 0.206053298091924 0.503481788436316 0.444305765123721 0.191990629957711 0.216635079264299 0.406560119146331 0.46689264748202 0.680343050002368 0.484966143042742 0.598115157209447 0.425519113713618 0.672451822601888 0 0.559681800428826 0.4062210084135 0.00013486307249774 0 0.0006639899896284 0.000250718876308568 0.327328096290298 0.998578685186966 0.437075972938427 0.592218068516105 8.52180353164327e-05 0.00142131481303364 0.00257823664311854 0.00131020419408632 89 2224
1136 3520 1 0.7 0 "PR" "MO" 0.236342976145075 0.489854612515253 0.203369125338102 0.421107424578202 0.229963637743367 0.220540772127071 0.503016562275349 0.47968472332901 0.187891748396013 0.198279369204849 0.407077888865045 0.430552925411885 0.686847386015513 0.490356515248198 0.589540242938963 0.420114140037116 0.277920437263451 0 0.223630813184709 0.167645786227034 0.254666381328054 0 0.491790830386494 0.246086420121739 0.467293316636359 0.999646389485218 0.284344676346201 0.586033213599557 0.000119864772136166 0.000353610514782011 0.000233680082597061 0.000234580051670112 92 168
1137 231186 2 0.7 0 "PR" "MO" 0.236473871047366 0.490073240888628 0.203231794436907 0.420775777285636 0.232336913996343 0.202350848084474 0.507780100880456 0.430953615252055 0.185672611483001 0.22586701120853 0.40217144692153 0.480630669453679 0.671161633128183 0.475786029616497 0.614771417128439 0.43504453685861 0.506371957875976 0 0.419622171109202 0.305979233664798 0.0254211716294137 0 0.0672872220146246 0.0295041398676412 0.466989961380821 0.996261257257639 0.505969362948614 0.660627251463661 0.00121690911378879 0.00373874274236061 0.00712124392755927 0.0038893750039004 88 2351
1138 343307 3 0.7 0 "PR" "MO" 0.232390240599032 0.48560864051506 0.203826392462163 0.425552038354071 0.236397038554774 0.214908190062718 0.511039116515838 0.466799230554746 0.18635859067821 0.204738472682773 0.399115432407333 0.44381279920331 0.683695469216523 0.487364267960153 0.594923455823146 0.423316675385756 0.277495231715584 0 0.263974099376265 0.17784861169353 0.202643718895715 0 0.390885739983399 0.192585990685941 0.519683083990655 0.999541814170751 0.344763199818302 0.629228140309169 0.000177965398045927 0.000458185829248459 0.00037696082203389 0.000337257311360296 92 885
1139 868202 4 0.7 0 "PR" "MO" 0.236918718741041 0.492425210682172 0.201476281412605 0.41847190360289 0.231490218474592 0.215270170232833 0.50194075512083 0.474398454174319 0.190289761564412 0.198679396988797 0.40812849080736 0.436203016865345 0.683679107448466 0.489127840597564 0.590445439965814 0.421431402098381 0.360940892117508 0 0.192969295254607 0.185920260246275 0.182309332394635 0 0.469125183904993 0.211497726131176 0.456609184170146 0.998878042886634 0.337277890768402 0.601955957834017 0.000140591317710529 0.00112195711336638 0.000627630071997159 0.000626055788532467 89 177
1140 397609 5 0.7 0 "PR" "MO" 0.235048925371615 0.496175322171716 0.196560272627686 0.414443281385063 0.233734939066763 0.206217809131653 0.508149591432625 0.43770007069123 0.186594128549293 0.223349361142588 0.4019505757956 0.473638280929669 0.675001673570031 0.480116594348494 0.606503762319568 0.430601714517814 0.530700071150309 0 0.433698755911762 0.31823735662134 0.0560080709704601 0 0.118078047429439 0.0559845079788013 0.413018439580901 0.998835714856921 0.446856887724747 0.624859954891687 0.000273418298329821 0.00116428514307871 0.00136630893405177 0.000918180508172266 93 780
1141 698157 1 0.8 0 "PR" "MO" 0.238489008678005 0.488561927123725 0.206315963519689 0.422199058625221 0.22757155641553 0.222560280021817 0.502893347516103 0.490509445285356 0.186181262796013 0.190950146989613 0.407440796852118 0.419333287736646 0.688620845115353 0.493334598612665 0.583447373305316 0.417018317988442 0.210384355147728 0 0.137316122691188 0.11737998026899 0.39155386731698 0 0.640561478241596 0.343124079713895 0.397649981706112 0.997733665155552 0.220493083473891 0.538078633185199 0.00041179582918011 0.00226633484444819 0.00162931559332485 0.00141730683191696 95 289
1142 672445 2 0.8 0 "PR" "MO" 0.238629667138708 0.4943586755954 0.201284807364701 0.416424794071136 0.230437043658298 0.20996589617212 0.499018027923263 0.463725201653446 0.191787456438285 0.202828840773027 0.41084525616073 0.446826261298557 0.679032606969126 0.4854066689511 0.595901104576013 0.425026879771943 0.373125641255959 0 0.229704310492627 0.202205149148492 0.19545778948061 0 0.437852169891383 0.204804518492773 0.430731818057185 0.996647583226882 0.320355039741572 0.587851620247682 0.000684751206246216 0.00335241677311761 0.012088479874418 0.00513871211105385 88 291
1143 54544 3 0.8 0 "PR" "MO" 0.234826265933327 0.489382927934209 0.202437568551428 0.421543727706819 0.227377527268239 0.22207633319519 0.501254339897301 0.482132146796691 0.187292654860797 0.197918577385796 0.408684928918803 0.428315574997064 0.684280126396756 0.49026112880145 0.587648800798021 0.420215564887236 0.310068057738612 0 0.150780602184521 0.155417241257367 0.24912493347102 0 0.571887230501625 0.271555344982006 0.437255262797622 0.981823160627314 0.251124723909039 0.557253364905693 0.00355174599274482 0.018176839372686 0.0262074434048145 0.0157740488549337 88 288
1144 165428 4 0.8 0 "PR" "MO" 0.242385646500527 0.502400750790562 0.197136339837817 0.408209327620227 0.227743183389602 0.221575701451489 0.50052535357209 0.488166908081968 0.187954018723719 0.192163590808239 0.40917847249499 0.421808405026 0.691704531341619 0.496543674571398 0.577253949369776 0.413589457844013 0.319556588481061 0 0.183378255350399 0.170603307843694 0.284377717060482 0 0.581526756387748 0.28623555768562 0.395909002452448 0.998815853930447 0.234482794127104 0.542519847959466 0.000156692006009653 0.00118414606955345 0.000612194134748886 0.000641286511219896 82 300
1145 859409 5 0.8 0 "PR" "MO" 0.235816634552389 0.49524063397747 0.198042579970613 0.415615718624394 0.234095768701863 0.214267842860905 0.505471382686934 0.46906278715334 0.189131776337078 0.202652340678737 0.404373674614579 0.441631185971416 0.684180246115157 0.489405685407121 0.589826696986427 0.421094149138801 0.313763934738237 0 0.170680542326622 0.161678717135826 0.250628602762718 0 0.4740195506027 0.235592390687194 0.435472759580848 0.999547655138148 0.354892773358924 0.602400008119683 0.000134702918196336 0.00045234486185246 0.000407133711753124 0.000328884057297858 86 912
1146 261424 1 0.9 0 "PR" "MO" 0.237320011398902 0.489678505947535 0.204307878047912 0.421246298676617 0.230825007796242 0.226362656385153 0.496526999718942 0.510177280935504 0.194044110906812 0.177658482692988 0.413654606534709 0.399450967235907 0.694507675580297 0.498035757796465 0.576010471647712 0.412255023229647 0.113664905922802 0 0.0516627290639495 0.0556936983992007 0.466078166877174 0 0.771622335417673 0.410364907845714 0.420131628915943 0.999480508011191 0.176531417084376 0.533666029719693 0.000125298284080885 0.000519491988808643 0.000183518434001616 0.000275364035391886 91 103
1147 208665 2 0.9 0 "PR" "MO" 0.234451806964378 0.485041695327111 0.206058718694921 0.426044605320893 0.234220732390607 0.226547632430364 0.509567964818531 0.501251830138956 0.185667489747102 0.185079755465869 0.400146067015287 0.408362881207956 0.69522017178535 0.497743840060241 0.576805963907892 0.412440815346678 0.0625452170411052 0 0.041555251267119 0.0346843294286041 0.475196637115013 0 0.775237618281641 0.413258440165876 0.461847959280478 0.998738102317158 0.180817082292662 0.550715625719471 0.000410186563403258 0.00126189768284196 0.00239004815857776 0.0013416046860489 85 161
1148 281945 3 0.9 0 "PR" "MO" 0.231248487840357 0.482254794583889 0.20594959302239 0.428813974729191 0.233693980398443 0.221204281939547 0.500537097392664 0.493044443999558 0.192994640389161 0.187456899818574 0.409504056628761 0.416722188196776 0.686146750178347 0.491291299880416 0.586401133230125 0.419037995629277 0.158126649765199 0 0.0936829852952821 0.0835935400535102 0.382642881979748 0 0.718529489695658 0.360918701245757 0.459106912244794 0.999151110181603 0.187550962512048 0.555081211600429 0.000123556010258742 0.000848889818397397 0.000236562497012085 0.000406547100304255 65 160
1149 700827 4 0.9 0 "PR" "MO" 0.239167052292015 0.493976714470528 0.202021109230558 0.416881508358688 0.224640288882349 0.222579406686302 0.490839286323699 0.494201582629231 0.193740908161345 0.187526487967847 0.419081528765078 0.415499759494284 0.686386747860666 0.492485027859862 0.583288505359751 0.417716194519515 0.184665255438941 0 0.0833919869075185 0.0912912685885392 0.394849985746707 0 0.698620675740007 0.363981249721773 0.42032688495809 0.999229552426446 0.21753065229293 0.544271912259789 0.000157873856262361 0.000770447573553916 0.000456685059543953 0.000455569429898353 87 160
1150 179983 5 0.9 0 "PR" "MO" 0.240877775342433 0.506012703848445 0.192691082362113 0.404405814866372 0.229277220445445 0.227689144328968 0.502812378703095 0.500040723168193 0.187489723160688 0.186935062290249 0.40738270889555 0.409648797452673 0.697844140116847 0.502592668668689 0.567115867813049 0.407538098152224 0.33904830452756 0 0.143583460309956 0.163768462982084 0.306898530469099 0 0.699344464667997 0.334299221563746 0.353645602785349 0.996354645453661 0.154786153297472 0.499847056259439 0.000407562217991831 0.00364535454633896 0.00228592172457418 0.00208525919473153 91 101
1151 74957 1 1 0 "PR" "MO" 0.239059817951649 0.491118126622218 0.20464617164266 0.419851231229879 0.230520012998821 0.222068372015211 0.500420934845334 0.502796489077482 0.19064233733295 0.180278388522281 0.409930733917243 0.40699092351659 0.691648202965681 0.497482972495508 0.575566897497892 0.412934549310409 0.153443915165837 0 0.0481281041386353 0.0685327664515175 0.398425770936935 0 0.772109760169764 0.385618516491579 0.447950771542594 0.998723159508025 0.179272797688244 0.545204229743343 0.000179542354634718 0.00127684049197458 0.000489338003357132 0.000644487313560117 87 102
1152 115925 2 1 0 "PR" "MO" 0.237799420784177 0.494067295349134 0.20086723453476 0.41691384916776 0.228793053101331 0.229243202318814 0.503213693834031 0.506925786280233 0.186737233800055 0.182566579875426 0.40672010501273 0.402721374668952 0.695835676204323 0.500793313765334 0.570171048210241 0.409435205039558 0.149297960359382 0 0.0390929543614274 0.0639274379608891 0.382286122865897 0 0.809313865790952 0.397139877336274 0.468091262355457 0.996077170860403 0.149839588151734 0.536954458977162 0.00032465441926492 0.00392282913959692 0.0017535916958869 0.00197822572567492 90 99
1153 492206 3 1 0 "PR" "MO" 0.237791240660845 0.48706986271148 0.207139224191778 0.423794492113093 0.218067086697375 0.22533236880428 0.481465563538594 0.498284942491412 0.195999954359476 0.186546102862066 0.429130462066886 0.411428689071744 0.6811906961625 0.488521851670992 0.589685281413319 0.421905060084035 0.126802842016116 0 0.0480299743655762 0.060108722984971 0.466919314409121 0 0.777872033907906 0.419786514970652 0.406076217052821 0.999358343318318 0.173137945927013 0.519511529298301 0.000201626521941168 0.000641656681682474 0.000960045799505118 0.000593232746076494 80 99
1154 732718 4 1 0 "PR" "MO" 0.236250947195363 0.489118347233946 0.204052985598528 0.421866739110152 0.227223987164227 0.223508496170744 0.491456242638483 0.500240942253815 0.195277801146775 0.183622865133451 0.418922845694862 0.40966615155737 0.686983430530335 0.493024665309083 0.582953651878754 0.417439557562098 0.142201205000181 0 0.0418492452692028 0.0625165489880396 0.410264997391927 0 0.773943224902937 0.392625443559504 0.446998365822958 0.994597550189628 0.177983883545096 0.540862977757007 0.000535431784933156 0.00540244981037156 0.00622364628276396 0.00399502969545 91 68
1155 824784 5 1 0 "PR" "MO" 0.235720259733096 0.491801569747069 0.201005195629556 0.419111643571536 0.231741139931888 0.226288045839693 0.503568987313634 0.501163861828147 0.188761200108985 0.185143837511919 0.406373032991955 0.408710965182763 0.693749445504676 0.498246593390756 0.57491023325046 0.41203490737947 0.127002843364393 0 0.0426144200666271 0.0570876299538852 0.435721519211486 0 0.793310489847077 0.406901384843448 0.436919994210745 0.998582781057967 0.162272954949989 0.534829239081852 0.000355643213375721 0.00141721894203279 0.00180213513630669 0.00118174612081521 89 100
1156 58391 1 0 10 "PR" "MO" 0.247206781915404 0.526621179324796 0.180064870816878 0.383400903573174 0.234209910825754 0.231496080058846 0.502716305985353 0.519881328110107 0.19143811222106 0.173889421654747 0.407129479507708 0.390192228336981 0.712912772800004 0.516044417845876 0.545392404692685 0.393950429143171 0.69585315852581 0 0.682110315903819 0.46175233438699 0.00015822313521888 0 0.000292844274010406 0.00014966466816509 0.303936934526762 0.999828286618496 0.317503382654329 0.537993158017483 5.16838122090823e-05 0.000171713381504196 9.34571678412481e-05 0.000104842927361687 82 3601
1157 224112 2 0 10 "PR" "MO" 0.248340951389605 0.534667373424473 0.17430989361989 0.375000203223276 0.235233974223676 0.236369271051695 0.507132382609118 0.529455785703452 0.188344480608543 0.169933497342664 0.402401425723077 0.380336108083283 0.719944196664976 0.523312907003235 0.532587871571096 0.386364793703981 0.771839127193969 0 0.749677278065813 0.511050186207067 0.000156936107184514 0 0.000250346063867603 0.000135995441567975 0.227955545051771 0.999756830412148 0.249982930756224 0.488687995443216 4.83916470760778e-05 0.000243169587851573 8.9445114095427e-05 0.000125822908149855 86 3601
1158 286794 3 0 10 "PR" "MO" 0.247410249824517 0.529155385036166 0.178093085488864 0.380625832207095 0.231841563008096 0.238464863966934 0.505821325152876 0.530607089482854 0.187036649818368 0.170555327781245 0.404033830286201 0.379096186990067 0.717716676799546 0.521496784030032 0.535685063088477 0.388304239742822 0.746944712313176 0 0.767609477172448 0.511349961641708 0.000137682410658255 0 0.000255116541781111 0.000131916816520408 0.25287304653704 0.999813235265153 0.23207072899284 0.48842073714685 4.45587391248482e-05 0.000186764734846958 6.46772929311056e-05 9.73843949211634e-05 90 3601
1159 413975 4 0 10 "PR" "MO" 0.252827736483599 0.530150841410877 0.181191907032232 0.379637475458431 0.228325244950809 0.236291930312938 0.50535577908649 0.532495944606679 0.184423553391157 0.167542650130244 0.404420939065617 0.377120233256714 0.717444911747346 0.522414655594866 0.533158110553633 0.38733160781181 0.73490559776206 0 0.77684967894702 0.513576193432701 0.000139727090683022 0 0.0002168298384862 0.000120353630288976 0.264904452776602 0.999819923031399 0.222871723481419 0.486207895570984 5.02223706553302e-05 0.000180076968600676 6.17677330744777e-05 9.55573660257435e-05 89 3601
1160 470589 5 0 10 "PR" "MO" 0.249029145138826 0.532652314528453 0.176370544304828 0.377021174284689 0.22940449476522 0.239990678088462 0.501080776121687 0.534298320355893 0.188803996548748 0.168743436572621 0.408549716747014 0.375367251429526 0.718424317992508 0.522286440917894 0.533917977426197 0.387387376428965 0.766979002055021 0 0.767668006790939 0.520660920553011 0.00016211109532472 0 0.000257705550883995 0.000141826514949215 0.232815745265203 0.99983264638214 0.232005134878 0.479105523089904 4.31415844516573e-05 0.000167353617860268 6.91527801764461e-05 9.17298421359296e-05 89 3601
1161 192218 1 0.1 10 "PR" "MO" 0.251727859398598 0.530620382603153 0.179970401921291 0.379118794665722 0.226829535519495 0.234205899092307 0.492803141821366 0.525138040204171 0.193945111180902 0.171660103204913 0.417037684742478 0.384633730856171 0.7127632940104 0.515781149830682 0.545575616307106 0.394025373745594 0.753922800705418 0 0.782016177895734 0.521447745644662 0.000156355082445279 0 0.000303938064868271 0.000154598463147842 0.245880227079972 0.9998291059086 0.217621601212783 0.478309487098161 4.06171321649394e-05 0.000170894091399569 5.82828266149653e-05 8.81687940297069e-05 89 3601
1162 251754 2 0.1 10 "PR" "MO" 0.246446393829119 0.524680379339488 0.181071636256736 0.385321463667492 0.23992332125184 0.232743936201721 0.513547872083931 0.526619926283599 0.186898719835039 0.169500923193899 0.395995873990365 0.383265686185907 0.71911365128268 0.521106357263235 0.537471279285674 0.388722861373895 0.695425568089996 0 0.751076226376742 0.48068219760154 0.000136938276744152 0 0.000293801298041247 0.000141795215633558 0.30438303633787 0.999820087343755 0.248561424013613 0.519075013310746 5.44572953896459e-05 0.000179912656245097 6.85483116039078e-05 0.00010099387207999 86 3601
1163 352398 3 0.1 10 "PR" "MO" 0.250534965342398 0.527609562211498 0.181671736151424 0.382214708210707 0.227428084221063 0.235956053065019 0.500474113461033 0.522678759393584 0.187800269806039 0.174989863655101 0.409361498521563 0.387175702923235 0.71391910262848 0.516714080188004 0.544461869612564 0.393142341344578 0.744041902744872 0 0.759084187498492 0.510749427779174 0.000144759748209258 0 0.000277382606684297 0.000142161817934031 0.255767665688239 0.999822501532808 0.240569665373525 0.489012906296878 4.56718186796501e-05 0.000177498467192409 6.87645212987334e-05 9.55041060136767e-05 88 3601
1164 245718 4 0.1 10 "PR" "MO" 0.243876398035984 0.516063389982878 0.186412239141952 0.394214641526149 0.234938746252556 0.228768193967777 0.503945863111585 0.510926693857225 0.191012928516719 0.17898484972378 0.405960738041172 0.399390613522547 0.707583338256317 0.509977269195111 0.556410017382452 0.400208196625846 0.636525881803845 0 0.665052539192309 0.433850871725257 0.000556419254786756 0 0.00112290036772081 0.000554241825973503 0.362839457596578 0.999786670472011 0.333686742847546 0.565452424577799 7.82413447897393e-05 0.000213329527988536 0.000137817592423729 0.000142461870970594 88 3601
1165 877191 5 0.1 10 "PR" "MO" 0.25112354249394 0.532644524579792 0.177827060408946 0.376934161883305 0.229827088887409 0.236400967007176 0.502741615087062 0.52910016769137 0.188122938927598 0.170162995401108 0.407192424775303 0.380645985896645 0.717351598388525 0.521083660419999 0.536112994737651 0.388692790358432 0.790987585226185 0 0.779960784124968 0.532544853702795 0.000203505113488415 0 0.000346836807544636 0.000185074451945177 0.208713983016675 0.998760922913144 0.219576967301012 0.466799820913608 9.49266436518657e-05 0.00123907708685581 0.000115411766475791 0.000470250931651796 91 3601
1166 147442 1 0.2 10 "PR" "MO" 0.24340290090029 0.521486987399817 0.181493551187388 0.388598011875568 0.23627596598125 0.228058849911313 0.510109962102493 0.49722312144206 0.186925583690522 0.189727788912619 0.399839752897228 0.413307495508155 0.707737716792852 0.509336216384346 0.558146923790528 0.40087390061854 0.676958224555867 0 0.6362220750272 0.437678527998193 0.000320582310770067 0 0.000839984776176856 0.000381386185500415 0.322661395318467 0.999800430129284 0.362822021400522 0.561815462754238 5.97978148952578e-05 0.000199569870716401 0.000115918796101401 0.000124623062068874 91 3601
1167 399235 2 0.2 10 "PR" "MO" 0.243205013199367 0.5141457714654 0.187472054672424 0.396073833597584 0.233022069384656 0.229804630767803 0.507919378533138 0.499615553429067 0.186117134797939 0.189132451617601 0.401893619162485 0.410996576719029 0.706031713351826 0.506919676978848 0.562721641087963 0.403317967162764 0.659645737929707 0 0.617594272863493 0.428062740185697 0.000140524055979304 0 0.000272002456366622 0.000136969219607613 0.340143432717786 0.999807700534715 0.381975289127377 0.571660963209261 7.03052965272332e-05 0.000192299465284526 0.000158435552763435 0.00013932738543396 91 3601
1168 581899 3 0.2 10 "PR" "MO" 0.244927777329745 0.514461403671139 0.188584427019336 0.395819003268748 0.229405078715391 0.23322560615415 0.502906825971124 0.509087223710173 0.187220119570998 0.183870499640841 0.40654221065045 0.40113598147309 0.707558462199286 0.508465570145929 0.559675046231175 0.401543216449793 0.644831024212201 0 0.705889307436552 0.455249254355475 0.000246881595044843 0 0.00122966954266673 0.00049035092036539 0.354795441226043 0.999633543623599 0.292502215233698 0.543972693019865 0.000126652966711361 0.000366456376401435 0.000378807787083499 0.00028770170429485 82 3601
1169 773563 4 0.2 10 "PR" "MO" 0.246536026581882 0.512334680886232 0.191680525756873 0.397946639694034 0.227735398877124 0.228741946333644 0.509149670921813 0.494476117248006 0.180886141740409 0.192639835027507 0.400563690554083 0.416061732330671 0.70301337179265 0.505020655029144 0.56520650252479 0.405183873448263 0.635257200531736 0 0.642285167158201 0.431779403798536 0.000158759302721043 0 0.000562223517461038 0.000238951772937345 0.36450892282499 0.999818650593941 0.357026156300995 0.567855370121998 7.51173405536251e-05 0.000181349406059434 0.000126453023342695 0.000126274306528396 89 3601
1170 445002 5 0.2 10 "PR" "MO" 0.245504094585038 0.521415321422812 0.183101265064873 0.388620563085208 0.228835070845631 0.236711489233549 0.501197476598358 0.514115708531329 0.188344927164609 0.182397106550968 0.408536857294064 0.395941464749861 0.711050654664218 0.511910478860724 0.55384329878045 0.398053824777615 0.687061846735659 0 0.737712350871873 0.4819135275902 0.000128518373509746 0 0.000246387689094512 0.000126198744103379 0.312749279564438 0.99980951714874 0.261931840496772 0.517841552744973 6.03553263933048e-05 0.000190482851260107 0.000109420942260259 0.000118720920723437 86 3601
1171 824804 1 0.3 10 "PR" "MO" 0.246161032401661 0.512047878688433 0.191647234234938 0.398310091998733 0.230036904291926 0.22900514601889 0.505880125108439 0.499681040551824 0.185235982382206 0.188291188200148 0.403849803375042 0.410579777574657 0.705203082712477 0.50561689880873 0.565174404817293 0.404524523293881 0.608213700443002 0 0.694708410239546 0.437763621643059 0.0133746279065643 0 0.016428011811649 0.0100008951096857 0.37834309446666 0.999814692968975 0.288769638252846 0.552120544995762 6.85771837735006e-05 0.00018530703102491 9.39396959593013e-05 0.000114938251493113 85 2810
1172 875033 2 0.3 10 "PR" "MO" 0.242964967792635 0.514244832191124 0.187205059127917 0.395912587321143 0.229760081811313 0.228278535205957 0.505450654594431 0.488525433565488 0.185524221211364 0.197399952664357 0.40433055049815 0.422120574558324 0.701003584809904 0.502385804099731 0.570129233003638 0.407833025090691 0.670019080442386 0 0.630552601265856 0.437482826791081 0.000182937276240506 0 0.000810885378738917 0.000328175375186392 0.329741122037045 0.999828553364242 0.368523703961142 0.562076291422741 5.68602443279855e-05 0.00017144663575794 0.000112809394263601 0.000112706410991753 85 3601
1173 534922 3 0.3 10 "PR" "MO" 0.241996576218936 0.513251325232706 0.187299031736854 0.396917084082783 0.230281059207795 0.231517741218315 0.505709166634275 0.497580287539824 0.185812305934893 0.19220381803587 0.404169294673427 0.412863087622029 0.703795376645047 0.505146060298851 0.565315155707617 0.405045994064519 0.668181074181967 0 0.670455576822562 0.450153828117913 0.000176703133703212 0 0.000482014908120865 0.000219463300483169 0.331584004773161 0.999819146749736 0.328960972090456 0.549514094498578 5.82179111687866e-05 0.000180853250263981 0.000101436178861649 0.000112614083026153 89 3601
1174 604324 4 0.3 10 "PR" "MO" 0.243497774146251 0.515973587368874 0.186157987451907 0.394105108387357 0.231317149894838 0.228295740997822 0.503627033024965 0.497323372035107 0.18829474623143 0.189758530827328 0.405914188811433 0.41304253362784 0.703110665038911 0.505363776503091 0.564211264510666 0.40465043366335 0.687883293162371 0 0.70288812573225 0.466073160228919 0.000171461785459666 0 0.000587753071680003 0.00025036462794329 0.311885314055729 0.999815346391957 0.296416404179417 0.53355989857884 5.99309964403402e-05 0.000184653608042627 0.000107717016653384 0.000116576564297969 84 3601
1175 441318 5 0.3 10 "PR" "MO" 0.23843466834696 0.502249264844761 0.194142077565848 0.408342051003666 0.228536777294507 0.221824625970849 0.501337740378506 0.473652897175602 0.188153723567018 0.205106463780541 0.408727436036512 0.437374664273614 0.688796071612316 0.492005033016105 0.587402264913407 0.418585254436823 0.593939205330501 0 0.570725197051223 0.389689530178316 0.000119639127986759 0 0.000280811111941135 0.000132181738526581 0.405864756219287 0.999806338391527 0.428826974820329 0.610033713930769 7.63993222252288e-05 0.00019366160847294 0.000167017016506472 0.000144574152388177 93 3601
1176 278687 1 0.4 10 "PR" "MO" 0.249767004034339 0.525816228574711 0.182517646896068 0.383915234443748 0.227385028553312 0.225114699922384 0.504599888095716 0.482215787812593 0.184364465738848 0.200169158088532 0.404941245736011 0.428480654934483 0.702266732510034 0.503916214828675 0.567051270723449 0.406096229462597 0.759453506482096 0 0.62784036838113 0.470882218685897 0.000163006035175804 0 0.000389209275721637 0.000183087054148888 0.240330652271091 0.999776737670678 0.37161539570911 0.528793681764625 5.28352116373709e-05 0.000223262329321959 0.000155026634038955 0.000141012495329276 85 3601
1177 89535 2 0.4 10 "PR" "MO" 0.243614884015739 0.514917266204737 0.187114809617763 0.395204587305631 0.233533556932933 0.221209512581827 0.509008896096261 0.477078240705474 0.185741602591257 0.20115847111993 0.401021437514853 0.433604556797772 0.698357953530499 0.500053297520695 0.57401488332895 0.410248864208985 0.681651977241309 0 0.636445158175774 0.439727893007922 0.000150755096861124 0 0.000642578084974602 0.000257253550625578 0.318107832525937 0.999377298003307 0.362665519806566 0.559697276603389 8.94351358922578e-05 0.000622701996692634 0.000246743932685492 0.000317576838063577 81 3601
1178 225592 3 0.4 10 "PR" "MO" 0.247573821379404 0.519055525883354 0.186553692099435 0.390834954656555 0.227665591760426 0.225414422151213 0.501018332083741 0.490494508022328 0.187853778217685 0.193101041240129 0.409066133876563 0.419934716057669 0.700653835291044 0.503333520662977 0.567508511557249 0.406823851540313 0.712057081833889 0 0.649050118685671 0.460071711825546 0.00803839001316441 0 0.0240129883208632 0.0105803350385221 0.2798540059411 0.999806046637104 0.326836566325237 0.529234692076986 5.05222118469476e-05 0.000193953362896105 0.000100326668228928 0.000113261058945342 83 652
1179 119952 4 0.4 10 "PR" "MO" 0.241573413800467 0.51167642401968 0.188321111921097 0.398593502861887 0.235060766508226 0.217180536900596 0.504438760320902 0.475046533692561 0.190689253436475 0.199333429995298 0.405202613555629 0.43578959286591 0.693814717209289 0.49685047911178 0.57834379535287 0.413416186299275 0.636097369057412 0 0.60711820605031 0.411653477395007 0.000162570212692129 0 0.000508496354991367 0.000216466878724637 0.36367503846551 0.999794834931536 0.392177758396564 0.587976497446162 6.50222643849556e-05 0.000205165068463737 0.000195539198134803 0.000153558280106668 79 3601
1180 142511 5 0.4 10 "PR" "MO" 0.241326206814522 0.503673921125638 0.1951851409327 0.406702589899303 0.23491847577544 0.215439121311012 0.505157956851818 0.477176187193842 0.190217198782771 0.196020062237088 0.404766168656743 0.433576458626526 0.691683803900974 0.495189745906821 0.581422401952559 0.415184003204004 0.543342902106803 0 0.446170179090902 0.328744851132171 0.0891493846366194 0 0.161788616389259 0.0816698108018569 0.367432439756315 0.999778738655815 0.391825610109112 0.589416651445989 7.52735002619969e-05 0.000221261344184829 0.000215594410726476 0.000168686619982861 90 658
1181 79837 1 0.5 10 "PR" "MO" 0.243051285231056 0.511237671049005 0.189832471134756 0.398993175675146 0.228089521071496 0.217935919343336 0.503370137270283 0.461286280270804 0.185947869687145 0.21257602575062 0.406744805702954 0.449722819191453 0.689076725645889 0.491503348597127 0.588356366572521 0.418978025066228 0.647140867497262 0 0.569505836277098 0.408740263612032 0.000185271433382205 0 0.000893567177016367 0.000350159679057629 0.352606298372727 0.99980031544163 0.429408166973017 0.590758549714454 6.7562696628402e-05 0.00019968455837018 0.000192429572869227 0.000151026994456533 90 3601
1182 25548 2 0.5 10 "PR" "MO" 0.239811054034264 0.508995682866676 0.18919068300408 0.401231112081568 0.232717314605601 0.223527105055362 0.508862721814777 0.474185336441471 0.184962969290146 0.205771348220702 0.400910970601266 0.436341463907774 0.696055473695227 0.496895802099269 0.579925000514928 0.413306303923343 0.646605308198008 0 0.664523585200488 0.436774209532008 0.00686237342127589 0 0.0197814068649672 0.00875047447784286 0.346470484661018 0.999822772238707 0.315572356324982 0.554355340395801 6.18337196981645e-05 0.000177227761292718 0.000122651609562951 0.000119975594347636 81 1967
1183 574366 3 0.5 10 "PR" "MO" 0.239302294105727 0.509379373329225 0.188362398232538 0.400797451395959 0.234600761868175 0.220852032158944 0.511578987880045 0.469484127525947 0.184295716794649 0.2075966422537 0.397998544311065 0.441194932990805 0.694755088132846 0.496239251724521 0.580254757280887 0.41393457079807 0.665300813586512 0 0.64752802000712 0.435679323015716 0.00125077805168043 0 0.00533999092991802 0.00213979482736591 0.333210695820647 0.999063950113353 0.344873137937619 0.561060637661632 0.00023771254115992 0.000936049886646575 0.00225885112534326 0.00112024449528557 88 2447
1184 207910 4 0.5 10 "PR" "MO" 0.241661285451213 0.512682111929532 0.187457274230388 0.397348088629264 0.228063700345419 0.219662172284299 0.499049118400483 0.469511531544703 0.189745927149056 0.20665668727956 0.411180797067617 0.441456566428209 0.689387158080931 0.4933746758476 0.583859888659004 0.417061468597904 0.686485156376247 0 0.597050992811095 0.430934402499788 0.000863655810150469 0 0.00111589250327506 0.000659163740648214 0.312581016469601 0.999790030719233 0.401656947944045 0.568256060663257 7.01713440009134e-05 0.000209969280767384 0.000176166741585201 0.000150373096306874 93 3601
1185 763066 5 0.5 10 "PR" "MO" 0.242287278203061 0.504164908774608 0.195434499852279 0.406266832421143 0.232536897781047 0.216751642894277 0.498854015369234 0.48206105958341 0.19343815544073 0.192737080953265 0.411049624750426 0.428355242952558 0.691575818878385 0.494796752678064 0.581609736246273 0.415480362650699 0.526588752054682 0 0.397411787488951 0.308932831062768 0.100281317111685 0 0.273049114619742 0.120923875058813 0.373051613386359 0.99966549773602 0.329363533692754 0.569948264087236 7.83174472735203e-05 0.000334502263979816 0.000175564198552569 0.000195029791182758 87 533
1186 246073 1 0.6 10 "PR" "MO" 0.235263577973126 0.499897987518172 0.193521015698699 0.410768287342586 0.230266767958694 0.211177820082092 0.498339136664328 0.444461565834378 0.191842593341291 0.221821658498524 0.411507614850422 0.466628596690309 0.676708166013912 0.480284116907647 0.607185267538514 0.430279432343138 0.55597366462605 0 0.578961055957439 0.374830034571877 0.000143668210882474 0 0.000804288193108863 0.000303533059007247 0.443800951772368 0.999806865016138 0.419969041366139 0.624688906152842 8.17153907002823e-05 0.000193134983861645 0.000265614483313818 0.000177526216273874 90 3601
1187 100244 2 0.6 10 "PR" "MO" 0.241647937013804 0.510613425204749 0.189284633069636 0.399612116494524 0.233104917367338 0.211818516442675 0.511469688587964 0.447950229137781 0.183508970391983 0.219075595239579 0.398635546589559 0.463155957408394 0.686571370823817 0.489339573675721 0.591869198701198 0.421176832477524 0.656920316811844 0 0.56757370970054 0.407229229809557 0.000122946546296193 0 0.000560031203015564 0.000218058117630792 0.342886416393663 0.999811952948874 0.43163245565181 0.59239155065936 7.03202481963488e-05 0.000188047051126055 0.000233803444634893 0.000161161413452045 86 3601
1188 819990 3 0.6 10 "PR" "MO" 0.243809223186026 0.505306713228667 0.195635058604555 0.405116188022963 0.232097108675449 0.210068483705043 0.50584325426598 0.454089481916111 0.186993697241804 0.211521234084706 0.40389165420415 0.456954274661346 0.685974815566518 0.488230294551687 0.594149989931065 0.422194075593472 0.594214375675193 0 0.504737196057461 0.366264788396794 0.0242803652659847 0 0.0674787946537937 0.0294645370852114 0.381440296191964 0.999823075322631 0.427600101254028 0.604131172384298 6.49628668580552e-05 0.000176924677369243 0.000183908034717071 0.000139502133697144 89 652
1189 437825 4 0.6 10 "PR" "MO" 0.238471874292969 0.499593536330368 0.196278006729444 0.410902002684945 0.229969111180747 0.211810073915299 0.507381551953516 0.446709387952068 0.184078966786924 0.220408742982367 0.402384990536381 0.464579626044524 0.680251059389014 0.48392198801699 0.600765716498734 0.426627025985412 0.590222071553733 0 0.479956235022841 0.357073948084641 0.0171556920054991 0 0.0708557999299518 0.028301952779501 0.392535797507277 0.999780822601435 0.448936415245914 0.61444103279844 8.64389334914101e-05 0.000219177398565168 0.000251549801293546 0.000183066337417918 86 408
1190 692190 5 0.6 10 "PR" "MO" 0.231593882704117 0.486843212418233 0.202137334304979 0.424178880775084 0.237478771053398 0.204525880768571 0.509513456267607 0.437578468503391 0.188329450990768 0.221657719654382 0.400655340322624 0.474051732987286 0.673598534526086 0.477639597193079 0.61212450495013 0.433329533653723 0.477819323983191 0 0.41545410433171 0.291572186208604 0.0239491614886953 0 0.0805826090633147 0.0329956931659107 0.498031850761086 0.999120279069078 0.501130651650441 0.674184797966594 0.000199663767027503 0.000879720930921549 0.002832634954534 0.00124732265889096 88 1858
1191 721817 1 0.7 10 "PR" "MO" 0.232197554037369 0.484988538503653 0.204245515242111 0.426150453055266 0.231366942783509 0.216511807164237 0.507556307430953 0.463155974131735 0.184995115806079 0.209780886218274 0.402228361503686 0.447741895593505 0.680076303985115 0.484542688927892 0.599021517266464 0.426100971029653 0.261148406220673 0 0.163805756651644 0.141576029951717 0.225858086984995 0 0.48769210257816 0.233353582891516 0.512869443776588 0.999563574450068 0.348130771348921 0.624761353715346 0.000124063017742898 0.000436425549931784 0.00037136942127485 0.000309033441421868 86 644
1192 450096 2 0.7 10 "PR" "MO" 0.240207545892856 0.501923144201122 0.195619986765795 0.408433649304495 0.22885141941836 0.221799711307402 0.504473414332071 0.477826784888324 0.185814350227136 0.201005592723478 0.405701637751885 0.432690318058256 0.690858676618618 0.494343682822284 0.582439929716408 0.416034459102087 0.510993474685074 0 0.316664735228291 0.279433313815113 0.130965364967336 0 0.361262405139477 0.161996268952447 0.35792848163094 0.999115705791709 0.321367343366731 0.558011471937604 0.000112678716650242 0.00088429420829092 0.000705516265500984 0.000558945294835736 90 289
1193 411010 3 0.7 10 "PR" "MO" 0.238478112858018 0.490368578544216 0.204753595532502 0.420639306510712 0.233167067533336 0.215833757507785 0.500271314493709 0.483805891481212 0.192970298232349 0.190571742834819 0.409729642114602 0.426484240959883 0.68747893789914 0.491024657393802 0.58829563659967 0.419448505362679 0.249444814530123 0 0.125107003996339 0.125844874151131 0.271833661305693 0 0.571913583241105 0.274249767961865 0.478442787906465 0.999162768831509 0.300807775364129 0.598841675567636 0.000278736257718457 0.000837231168491089 0.00217163739842616 0.00106368231936823 84 401
1194 658173 4 0.7 10 "PR" "MO" 0.240300772919937 0.490714569488061 0.205913421789227 0.420144281010319 0.227954821267924 0.216176911874102 0.496582312808906 0.479445025922724 0.191644561666167 0.194563505234527 0.413501026530865 0.430797712200372 0.684432506061963 0.48848525150201 0.592121488689921 0.421949922610902 0.253460858129338 0 0.148448694838632 0.135899735309129 0.323679877622963 0 0.556194896112867 0.289726417935027 0.422429922505045 0.998433374385733 0.293450098804455 0.573098288771229 0.000429341742653409 0.00156662561426751 0.00190631024404587 0.00127555798461406 84 290
1195 218373 5 0.7 10 "PR" "MO" 0.239563732787606 0.501411728750995 0.195691678629576 0.409131059474163 0.230184037482526 0.211779604287793 0.499841669346613 0.459555063425194 0.190761140630084 0.208237955755096 0.410093009153246 0.451374057263985 0.681527374557925 0.486738522389465 0.594690775014756 0.423754541890569 0.521062971379399 0 0.378756224839519 0.300976585839433 0.089137570972954 0 0.244129177677198 0.107679630363264 0.385564756788435 0.985580953162826 0.33672379665591 0.572350015896838 0.00423470085921204 0.014419046837174 0.0403908008273727 0.0189937679004651 88 159
1196 270014 1 0.8 10 "PR" "MO" 0.237674225330298 0.49039753239184 0.20389867241693 0.42054054204113 0.228016834661441 0.2272347248337 0.495364821236779 0.503901180635265 0.192648912250176 0.183366442304517 0.414701865668808 0.405737555121871 0.692925784825439 0.49587037908584 0.579914026971623 0.414385447442179 0.173398560402993 0 0.0950790046707403 0.0906421984412516 0.375740911766554 0 0.713898359111395 0.362738270083809 0.450025351731247 0.994251451354026 0.18702362093383 0.543130045057027 0.000835176099205662 0.00574854864597433 0.00399901528403501 0.00348948641791175 88 173
1197 463091 2 0.8 10 "PR" "MO" 0.24544209262068 0.505470706883117 0.196841090048595 0.404956963076735 0.224646440911819 0.21308404007086 0.494517215276601 0.470522729100231 0.190552399406061 0.199892975547299 0.415264016035595 0.440011270445605 0.683172573603358 0.489964078371831 0.587286465001956 0.420314684101767 0.464500636709669 0 0.238311676148694 0.24081515706988 0.171457843321187 0 0.43960928072276 0.199230210162715 0.363897213136575 0.998439206540491 0.3198092371894 0.558677689296376 0.00014430683256936 0.00156079345950928 0.00226980593914654 0.001276943471029 88 890
1198 83664 3 0.8 10 "PR" "MO" 0.233368362011143 0.484317138508839 0.205965366913893 0.426937453413244 0.23181566980936 0.217165086339547 0.501482988320059 0.478469077522922 0.190722468623689 0.196319442815205 0.408443259875872 0.431764187275636 0.682349118160049 0.487574526632217 0.593007278352787 0.422939088342269 0.163753633836761 0 0.101459049683418 0.088391723689887 0.3087825193062 0 0.602442126976617 0.297974672981694 0.527277235586445 0.999141942455386 0.295624172750812 0.613127567808356 0.000186611270594692 0.000858057544614037 0.000474650589153235 0.000506035520062953 88 174
1199 534802 4 0.8 10 "PR" "MO" 0.234931947642677 0.49288385444795 0.199386412555143 0.417794316482496 0.235514552884341 0.190674896633521 0.506195036212843 0.410904722268925 0.189834763452405 0.232527057453402 0.40361834159196 0.500935298509902 0.661121397160538 0.469865204729948 0.621748233460949 0.440939033254043 0.572139502515564 0 0.487655427022922 0.345382745180612 0.00111242090661326 0 0.0056466938415244 0.00205465661905274 0.426414249690603 0.999068951856772 0.504587637276562 0.651495105179943 0.000333826887219116 0.000931048143228204 0.00211024185899171 0.0010674930203917 90 3409
1200 252663 5 0.8 10 "PR" "MO" 0.238244754887698 0.488831343584534 0.206014999497431 0.421968726517498 0.231831314198316 0.222044539278205 0.504233455550969 0.495156926889945 0.188391608463798 0.186234993219014 0.405734688628287 0.41464541225898 0.692120608364219 0.495403825942964 0.580641601180243 0.414829853408788 0.191947053215692 0 0.0909204291877558 0.0953375256354213 0.396793159863684 0 0.676012309067279 0.353788112832501 0.411094960109912 0.998838164939534 0.232367088558124 0.550204325087291 0.000164826810710781 0.00116183506046629 0.000700173186840825 0.000670036444786684 87 163
1201 755546 1 0.9 10 "PR" "MO" 0.237777216720224 0.495207621716232 0.199783944038837 0.415589948250813 0.229466638559587 0.225323676936358 0.500793257896212 0.499290746955378 0.189362485405255 0.185798561314094 0.40904571261676 0.410605303821332 0.69256753221617 0.497828438095714 0.574944990758187 0.41238517767805 0.245415928022763 0 0.112761452948412 0.120929728663092 0.327237967837797 0 0.692602420357261 0.337687978061252 0.426432877908796 0.999013676429428 0.192547225010002 0.540062295129918 0.000913226230644482 0.000986323570571548 0.00208890168432437 0.00131999814573838 90 159
1202 327196 2 0.9 10 "PR" "MO" 0.240627242819932 0.492211716701543 0.204767806456676 0.418616124599027 0.232543695515563 0.21423856717586 0.509465457737892 0.47358146288338 0.184555799723662 0.198270285892229 0.400949182255262 0.436845383330689 0.687409505511355 0.491320504106468 0.587593892072567 0.419275065420004 0.281377621401633 0 0.159268016226974 0.148370783267094 0.286902999683975 0 0.531960501023844 0.267178413117198 0.431291788341019 0.998382197886696 0.30711427377934 0.583236975772078 0.000427590573372038 0.00161780211330398 0.00165720896984242 0.0012138278436295 92 162
1203 179622 3 0.9 10 "PR" "MO" 0.236216127969235 0.488130547424105 0.204874519510877 0.42272489641878 0.227324105731607 0.219582838476369 0.495550000642076 0.481426121923449 0.191911718334681 0.196109257572036 0.414548862483797 0.428745921749614 0.683123072177211 0.487780086706679 0.592895495417593 0.422634202992834 0.247100489034197 0 0.127228352310375 0.126371144090051 0.319446152782694 0 0.627422840099188 0.312559462815351 0.431998822734973 0.992790507793407 0.237054353294555 0.555498527300587 0.00145453544813593 0.00720949220659248 0.00829445429588234 0.00557086579401145 88 289
1204 53748 4 0.9 10 "PR" "MO" 0.240231648557461 0.489481117968694 0.207112906571901 0.421534297604241 0.223739770156619 0.213699776559028 0.490387156106475 0.474222332488073 0.193305662684649 0.196846737320844 0.419630199763534 0.436019445812624 0.677671195273108 0.484345213425216 0.597265306577393 0.426121287801088 0.237294877744838 0 0.133042374813835 0.126011506736772 0.286514851484185 0 0.585267560198013 0.286555265464733 0.475930330791669 0.999343448748439 0.279996483337721 0.586588658751347 0.000259939979307866 0.000656551251560874 0.00169358165043025 0.000844569047148045 90 165
1205 344667 5 0.9 10 "PR" "MO" 0.23596316608603 0.482171434015442 0.210074515791532 0.42895529429266 0.231261775348221 0.216449299136577 0.50455197000236 0.480450809037185 0.18773793576132 0.194154352282744 0.405505598646891 0.429681037552354 0.683674240570828 0.488407401576227 0.591966803835597 0.422077902548702 0.151787822156782 0 0.0918262905039286 0.0815983386904996 0.369819714313572 0 0.660279925708674 0.337471888187325 0.477497216212274 0.99684626916292 0.241977902613011 0.577678825644658 0.000895247317372584 0.0031537308370799 0.00591588117438588 0.00325094747751711 90 119
1206 493264 1 1 10 "PR" "MO" 0.24469568934717 0.492686648135777 0.207780817199505 0.418039732406406 0.22591549133494 0.223594934612374 0.50058144570609 0.502870597727092 0.186669568374457 0.181258035302151 0.40981894316747 0.406743289234259 0.694206115294483 0.498021081410511 0.575708420876114 0.412276608798206 0.114876085505146 0 0.0525056851954886 0.0574343532696888 0.50311490821806 0 0.78651757280622 0.430753638063842 0.381612970159966 0.998684459256146 0.158025478213161 0.510294162577237 0.000396036116827849 0.00131554074385432 0.00295126378513035 0.00151784608923221 90 107
1207 675690 2 1 10 "PR" "MO" 0.232575599750354 0.482705679000763 0.206709939015194 0.428518461737334 0.236411160911072 0.221644586244378 0.502553682488055 0.502678126637405 0.193398887552155 0.180398035381834 0.407570939736252 0.40740372845197 0.690631346905804 0.49533102907584 0.580506861949182 0.415185453002865 0.0950165859133684 0 0.0310427246681586 0.0420321550167149 0.404546505856208 0 0.809866809233159 0.396136028989283 0.50022900330827 0.99862680625601 0.15870095579363 0.561167338695864 0.000207904922153313 0.00137319374398971 0.000389510305052084 0.000664477298137929 89 103
1208 410313 3 1 10 "PR" "MO" 0.234966806234398 0.485330462379251 0.206326532529307 0.425821437697693 0.227908493675684 0.226428570444295 0.49542551226506 0.503600996343712 0.192612396645254 0.182966952477201 0.414598625913787 0.405935572580847 0.689303870354377 0.494111643896522 0.581905881651762 0.416169254214698 0.0854540568892109 0 0.0408780921627326 0.0425700252232332 0.430274664327763 0 0.810053661376392 0.412505222314301 0.483996706453002 0.998808402369367 0.14810440596964 0.544120812464945 0.000274572330024502 0.00119159763063336 0.000963840491235394 0.000803939997520814 90 103
1209 319069 4 1 10 "PR" "MO" 0.23856864073377 0.49092261147339 0.204173319882281 0.419909526328728 0.22272445429891 0.227178020505889 0.488268825687671 0.504250080924375 0.194537848294731 0.182983321846547 0.422198580511887 0.405286167931195 0.688471115538569 0.493867683561864 0.581694490023559 0.416455360808187 0.149116017599073 0 0.0522574297988706 0.0688831918532131 0.432341868037349 0 0.778666965068451 0.406286225650223 0.418291501662603 0.998661843751813 0.168203162786545 0.524022670649153 0.000250612700974366 0.00133815624818667 0.000872442346133459 0.000807911847410385 91 99
1210 422225 5 1 10 "PR" "MO" 0.234087222247238 0.487201583426696 0.203936643246468 0.423686722720795 0.225089081082155 0.226582409323078 0.489117405025968 0.499900249984593 0.195717714243279 0.18630490839701 0.421428811947515 0.410036647611455 0.685758712652471 0.491514229043787 0.585959265886757 0.418980572528454 0.167131731480787 0 0.0477756654270676 0.072849612294787 0.40869764581079 0 0.778665002104902 0.396462737996967 0.423842091417649 0.997466184052851 0.172371704940647 0.529351194283459 0.000328531290773067 0.00253381594714909 0.00118762752738317 0.00133645542478727 88 102
1211 272389 1 0 20 "PR" "MO" 0.246474035179875 0.523391168138856 0.182217395498274 0.386634526106411 0.237207767306788 0.230466938659073 0.509532211417322 0.518293823280606 0.188041659407553 0.174434574764876 0.400269032839924 0.391862172387499 0.714148741145736 0.516780627179727 0.544693629670703 0.393227692367986 0.701017186318564 0 0.669631266509952 0.45740812225158 0.000152822916808529 0 0.000240797646138754 0.000130292390933876 0.298776509451207 0.99982945485357 0.330042402809998 0.542358777536707 5.34813134207027e-05 0.000170545146429944 8.55330339117862e-05 0.000102807820778782 87 3601
1212 19681 2 0 20 "PR" "MO" 0.250036911180533 0.535393344421355 0.174876244568675 0.374230396243175 0.230053702424162 0.239446289604914 0.503622330121693 0.535306023727547 0.187349425996943 0.167592524731207 0.40611105063054 0.374207821652788 0.719536903209609 0.524436642383678 0.529818195296825 0.385202955820562 0.7733315803398 0 0.788216126216771 0.529463346379988 0.00828905015529197 0 0.0130293000311868 0.00719515722081231 0.218339117398709 0.99980091860949 0.198689358236703 0.463241859702433 4.02521061986626e-05 0.000199081390509527 6.52155153390027e-05 9.9636696766985e-05 89 1609
1213 429421 3 0 20 "PR" "MO" 0.245900966310483 0.519871587110613 0.184743647493887 0.390260356229218 0.23156742171266 0.234614635273252 0.505006346012465 0.522583509835595 0.187257094299348 0.174104185244422 0.40472370534356 0.387416360863874 0.712083023296396 0.51546582518936 0.546104927037657 0.394507003849347 0.674225667983774 0 0.696982521287361 0.461613599331941 0.000597474275954795 0 0.00260410753735126 0.00106217508467534 0.325120108824702 0.999832979693922 0.300342666153928 0.537226891219188 5.67489155695115e-05 0.00016702030607801 7.07050213591263e-05 9.73343641950893e-05 83 3167
1214 414555 4 0 20 "PR" "MO" 0.24754347389935 0.526938821691564 0.179976785794058 0.382900862391093 0.232364201302353 0.234065914119032 0.502962682364617 0.526079200814703 0.189867081988216 0.170869472305259 0.406787637123668 0.383732108746404 0.713973589320734 0.518194578432674 0.540713340087533 0.391625744629582 0.739740235513233 0 0.738371911177894 0.497336967628595 0.000145998989469787 0 0.000212400712390732 0.000119964973868556 0.260062483069888 0.999798470850234 0.261345327440711 0.502436401592277 5.12824274091889e-05 0.000201529149765551 7.03606690035671e-05 0.000106665805259368 88 3601
1215 86009 5 0 20 "PR" "MO" 0.242836800325731 0.518946300762212 0.183179429892068 0.391210750528622 0.236202351190579 0.229424579062061 0.503448477256394 0.511979673364994 0.192458218504821 0.178642100819182 0.406583282770602 0.398325396062422 0.708463730578371 0.511115306981211 0.554279749216071 0.399066358150673 0.678919773908787 0 0.640454881876242 0.439476571519807 0.000149089794064674 0 0.000235029051982409 0.000127058409779216 0.320867028843561 0.999811635494248 0.359186433585154 0.560271443983669 6.41074535871569e-05 0.000188364505752241 0.00012365548662221 0.000124926086744976 89 3601
1216 34895 1 0.1 20 "PR" "MO" 0.250623318743349 0.531011178910365 0.178834013023308 0.378753008380522 0.228425996889674 0.2351602853334 0.500298104946433 0.519778380916421 0.188766086843052 0.176724777827048 0.409482580182625 0.390157510973257 0.714209600966424 0.51682642092761 0.544324877693407 0.393016713448278 0.742832524538124 0 0.734866468039866 0.501353794502896 0.00255221141248638 0 0.00244838528635564 0.00169739495473761 0.254567397621979 0.999796262490167 0.262595714613013 0.496837151919673 4.78664274109956e-05 0.000203737509832737 8.94320607650203e-05 0.00011165862269351 85 776
1217 461079 2 0.1 20 "PR" "MO" 0.247651210168149 0.530844347381829 0.176894888235137 0.378948007550327 0.233154574726395 0.23925581419613 0.510147166454807 0.529389265689924 0.18414511321288 0.172070722184775 0.399161417134898 0.380373009654288 0.720061599090673 0.523101906274459 0.533110723632793 0.386535015551221 0.73948119373255 0 0.770228637248191 0.509116949487475 0.000149388538004606 0 0.000353747902028834 0.00016855815179522 0.260323595443343 0.999847282666556 0.2293546129074 0.490628199182837 4.58222861022863e-05 0.000152717333443735 6.30019423799473e-05 8.62931778929833e-05 82 3601
1218 501421 3 0.1 20 "PR" "MO" 0.248016161522161 0.525583277327946 0.181432109792265 0.38428917217736 0.226617276378348 0.234652897293483 0.496576633081005 0.51594712285357 0.190556487623958 0.179443016129265 0.413605307086553 0.394251190535743 0.709286335193992 0.512473100700535 0.551431613545487 0.397632077064129 0.743124628374863 0 0.679783769336477 0.483585626422774 0.00102559477132459 0 0.00173785673745276 0.000931642078872678 0.255801508230763 0.999808056801877 0.318387481403832 0.515374246232889 4.82686230500737e-05 0.000191943198123412 9.0892522237444e-05 0.000108485265464938 86 1381
1219 508683 4 0.1 20 "PR" "MO" 0.24827024640656 0.526765722786539 0.180666877057914 0.383157261965467 0.225691304594701 0.238012166042927 0.497103114558165 0.52749858608476 0.189425893387596 0.172636541915651 0.412770863837545 0.382179982308806 0.711973717044188 0.516795871670617 0.542729312361162 0.393052127488675 0.714614024630085 0 0.792915188289526 0.512771401536233 0.000129442090930023 0 0.000239535892493863 0.000124854717861214 0.285203871128401 0.99982981731931 0.206796710224284 0.487014960864829 5.26621505839007e-05 0.000170182680689741 4.85655936955561e-05 8.87828810759038e-05 89 3601
1220 795722 5 0.1 20 "PR" "MO" 0.246145447778973 0.527923609463323 0.178194681985543 0.381963960004299 0.227988689823993 0.238908409321956 0.496641302271899 0.526142724188651 0.191579120414046 0.174332145467082 0.413278954497167 0.383639200755649 0.713042546924921 0.516535699178503 0.544105947866671 0.393346930771263 0.71791882105891 0 0.765934336750958 0.502976774541194 0.000137264475907342 0 0.000278841389361972 0.00014041251517131 0.281886800438326 0.999816068577178 0.233712578057714 0.496779171389783 5.71140268565566e-05 0.000183931422822427 7.42438019661115e-05 0.000103641553851573 89 3601
1221 782867 1 0.2 20 "PR" "MO" 0.24439005670295 0.521652288800062 0.182084699266967 0.38844266097677 0.234779994891546 0.232174238358411 0.507480153961155 0.509455374960107 0.187769172157985 0.182805686426973 0.402282203133278 0.400703094245342 0.711344289952908 0.512580525845627 0.552659557851925 0.397442927217396 0.671524025950002 0 0.720628622796038 0.465425820011171 0.000129931453304897 0 0.000248366533443948 0.000125632067766378 0.328286331633544 0.999831166950838 0.279043788594535 0.534346367705163 5.97109631495883e-05 0.000168833049161575 7.92220759832731e-05 0.000102180215899369 84 3601
1222 356078 2 0.2 20 "PR" "MO" 0.247634636488279 0.521790001454086 0.184370367995225 0.388149483528132 0.23170450568918 0.226747922838742 0.502038115531997 0.503949772818385 0.189922500404351 0.183024399439814 0.40777091376582 0.406360644201042 0.706087065016202 0.509076275424931 0.55731726783939 0.40095994534838 0.717368573340791 0 0.681446449111916 0.46975419030405 0.000234509754475169 0 0.000538936699911464 0.000255200452359391 0.282343167493228 0.999822989838718 0.317916831408287 0.529882142979837 5.37494115057743e-05 0.000177010161282434 9.7782779885665e-05 0.000108466263754061 86 3601
1223 127625 3 0.2 20 "PR" "MO" 0.245953609930319 0.522864630939695 0.18221050735183 0.387107398946255 0.229534747209104 0.234056592055764 0.503999052484097 0.510689849239254 0.18660511106629 0.183272556694518 0.405684029204046 0.399451915867728 0.709544949195187 0.512260406936358 0.552088175112637 0.397692036285682 0.702316942373337 0 0.703538712567111 0.474781382254953 0.00379611285214974 0 0.016923441696371 0.00689479229099934 0.293833459483318 0.999811655555014 0.279459582600192 0.518218397073871 5.34852911953057e-05 0.00018834444498652 7.82631363258859e-05 0.000105428380177077 89 529
1224 575805 4 0.2 20 "PR" "MO" 0.242891238492256 0.514966024254814 0.186557945296109 0.395258820469431 0.232817602470204 0.233267335652609 0.51015036037252 0.507015049977665 0.184121457543114 0.185778619534531 0.399780859793976 0.403329853241864 0.708976176615069 0.510451096292712 0.556458022373754 0.39973637421813 0.657628121795942 0 0.683005145089188 0.449857074905072 0.000131537449281202 0 0.000315866403947332 0.000148999338274974 0.342178966625871 0.999832323953644 0.31659003380544 0.549888534959025 6.13741289060868e-05 0.000167676046355882 8.8954701424614e-05 0.000105390797627893 91 3601
1225 831648 5 0.2 20 "PR" "MO" 0.244190094182971 0.516741785966689 0.186116990284105 0.393524927016778 0.232811937036705 0.23014823812306 0.506236197951281 0.505351883142739 0.187314124764659 0.184585956295654 0.403496761032174 0.404927720431854 0.707150269342736 0.509147637513182 0.558017071344419 0.400965667188533 0.638189674947808 0 0.690444428302076 0.444714147334874 0.000186987109032757 0 0.00105079989052474 0.000406673564688144 0.361562824041193 0.999835538927567 0.308405815408972 0.554771858520722 6.05139019661578e-05 0.000164461072432927 9.89563984269092e-05 0.000107320579716216 86 3601
1226 444924 1 0.3 20 "PR" "MO" 0.243310954155806 0.517400164483779 0.184812636205061 0.392679050051155 0.235811739275702 0.227624014922354 0.507568346891745 0.497827575772345 0.188434035396935 0.18880434792875 0.402169843665444 0.412554240387582 0.706746708353862 0.507356497298036 0.562051019530746 0.402726984803237 0.688833342477456 0 0.680156598389679 0.456011731967455 0.000165651404634587 0 0.000457376663160768 0.000204511906324584 0.310934331870674 0.99982479962648 0.319245606920481 0.543657035689832 6.66742472352888e-05 0.000175200373519597 0.000140418026679444 0.00012672043638814 87 3601
1227 87259 2 0.3 20 "PR" "MO" 0.247203302686685 0.528289318052209 0.178562201360584 0.381377150956896 0.23191163054172 0.232131869004828 0.50554338204082 0.506387639370852 0.187471728075215 0.185156659421019 0.40436303816137 0.403722909742226 0.711246802233233 0.513077181880927 0.551190588856818 0.396841371645035 0.771490052260169 0 0.729721648719428 0.505619388784462 0.000151911938123461 0 0.000366949414469606 0.000172542351753053 0.228315913686987 0.999832190702151 0.269798812994903 0.494101821935665 4.21221147208729e-05 0.000167809297849002 0.000112588871198831 0.000106246928119977 91 3601
1228 608834 3 0.3 20 "PR" "MO" 0.250455521995898 0.528272022095696 0.180963708672967 0.381508894958058 0.227890158603201 0.231613703595331 0.502303863432768 0.504801468382722 0.186798939292859 0.186105347650127 0.407516916979843 0.405350280077947 0.70995938419443 0.511620554033195 0.553867995615953 0.398316744413979 0.740063470499115 0 0.720965302083377 0.495470005124498 0.000358443667481121 0 0.00129516583377582 0.000549079720975881 0.259529903048463 0.999812554683918 0.277603248588312 0.503859092432375 4.81827849409418e-05 0.000187445316081878 0.000136283494535838 0.000121822722151377 91 3601
1229 666370 4 0.3 20 "PR" "MO" 0.248418394157496 0.519349121863409 0.187003298757085 0.390686272844106 0.233833391591716 0.229796393920373 0.516000566360254 0.506557053058205 0.180089196815358 0.183190321114598 0.393466064430284 0.403624939441317 0.712048179669586 0.513625947836642 0.55028281668704 0.396293808466653 0.680585355774424 0 0.693600198452528 0.461194805938239 0.0120148364844014 0 0.0305612781351456 0.014062462889544 0.307345915807282 0.999809081435963 0.275758533405642 0.524635384991146 5.38919338923708e-05 0.000190918564036959 7.99900066843319e-05 0.000107346181070919 86 2569
1230 558979 5 0.3 20 "PR" "MO" 0.245335176394444 0.523077665360856 0.18157847128118 0.386789510837661 0.228193204665808 0.233531554849458 0.501196804286907 0.501280892869361 0.187943864283077 0.190698383087871 0.408959690265993 0.409070590982572 0.70705993590971 0.508249416631085 0.560220718652129 0.401897276318702 0.740051919750802 0 0.6872185585003 0.4831557808156 0.000147647951623264 0 0.000857791217573616 0.000334827998980084 0.259751567852993 0.999756819698305 0.311726803596244 0.516348704065982 4.88644445816301e-05 0.000243180301694588 0.000196846685881792 0.000160687119438233 89 3601
1231 843483 1 0.4 20 "PR" "MO" 0.244139840827478 0.515823165204907 0.186822357300752 0.394371554781539 0.240118193220894 0.217782088820511 0.517326290428827 0.477956670061184 0.184085480715818 0.197417244360809 0.392651851979617 0.432874863824697 0.702040122868883 0.503611957501826 0.568325082377378 0.406743546365755 0.650424525340264 0 0.59825828193278 0.412351724826252 0.000599954613635627 0 0.00143780062623241 0.000657174685024521 0.348912972997123 0.999839795577312 0.400146324879114 0.586865558508032 6.25470489770884e-05 0.000160204422688208 0.000157592561872711 0.000125541980691891 91 3601
1232 554864 2 0.4 20 "PR" "MO" 0.248918880185133 0.523018510383066 0.184232897445358 0.38685771740848 0.230706635383253 0.226573041804313 0.508021733184647 0.492715015764461 0.184157009948499 0.192184632046848 0.40168396948795 0.417663589974869 0.706198557372699 0.507722649503904 0.560574539440706 0.402285852656644 0.726712083686837 0 0.669876635722656 0.470819070142712 0.00329957909888549 0 0.00862161929417344 0.0039349834425188 0.26993031586846 0.999747422388378 0.3213768678582 0.525102784683929 5.80213458175132e-05 0.000252577611621948 0.000124877124971243 0.00014316173084011 89 415
1233 871220 3 0.4 20 "PR" "MO" 0.242123433809406 0.509803114744645 0.190366432939681 0.400500554196945 0.228854410915791 0.224149639372147 0.501517858946443 0.482095875011245 0.188217937305818 0.199354031720927 0.40835247972241 0.428569072020988 0.695127484097344 0.497435847261019 0.577938401966425 0.412870580914086 0.636307408445536 0 0.628722082420108 0.42438741001186 0.000144295649471755 0 0.000491055571352468 0.000209077494742128 0.36336418567815 0.998879260167151 0.370393620322057 0.574843358919896 0.000184110226842808 0.00112073983284926 0.000393241686483273 0.000560153573501187 87 3601
1234 35413 4 0.4 20 "PR" "MO" 0.242712998941216 0.504418159048064 0.195514418117793 0.40603288613975 0.228360053833392 0.225609544331737 0.499872017885208 0.493536186274259 0.189337687223022 0.190622687684647 0.410244605051549 0.416745972782412 0.696682597106345 0.498961147737059 0.575474793025462 0.4113510707045 0.523059893071274 0 0.451054487116366 0.32818282356416 0.106186085420911 0 0.247520904073885 0.117211203125913 0.370674142171256 0.999717349193152 0.301292156018499 0.55444254823348 7.98793365597224e-05 0.000282650806848386 0.000132452791250527 0.000163425076447391 91 781
1235 430681 5 0.4 20 "PR" "MO" 0.243582837918686 0.510735442597819 0.190631228047566 0.39946270144185 0.229673714787292 0.226130971671738 0.502716721116047 0.488768187593113 0.188003025507407 0.195234153272544 0.407928314123621 0.421713816384259 0.699387524377716 0.500525892261189 0.573868406827516 0.409939118540845 0.661108364209824 0 0.674378423035064 0.448469739288473 0.000183479470524892 0 0.00072947689946543 0.000300438395325222 0.338624536036536 0.999767151510184 0.324721445152114 0.551068990905778 8.36202831150951e-05 0.000232848489815779 0.000170654913356853 0.000160831410422865 93 3601
1236 78163 1 0.5 20 "PR" "MO" 0.242766423059152 0.507012622154444 0.193379813639708 0.403508397760836 0.234072597236403 0.217038339175623 0.509838641118544 0.469950709391338 0.18532692558569 0.203715385872003 0.399915621503469 0.440856154027306 0.693877359471178 0.495286392684883 0.582422125097401 0.41510245861257 0.581398551624578 0 0.609548436355206 0.394725319495834 0.000101681636133519 0 0.00041647436980056 0.000166681864833336 0.41841711065787 0.999804699461028 0.389805806948532 0.604941250760973 8.2656081418443e-05 0.000195300538972011 0.00022928232646163 0.000166747878359217 88 3601
1237 204137 2 0.5 20 "PR" "MO" 0.24203288616454 0.511527990725877 0.188812839339161 0.398670731929981 0.228919946984969 0.222068753240713 0.500798564679654 0.474558700404396 0.188729054203739 0.204234563214854 0.408965677599796 0.436240884769178 0.693021586390222 0.495251985777653 0.581776456757754 0.415027435734477 0.656434767200073 0 0.61266676314838 0.425595823907838 0.00206502343888186 0 0.00371676224287659 0.00191550851034401 0.341294826862883 0.999040976924988 0.382461574815304 0.571728464048006 0.000205382498162374 0.000959023075011564 0.00115489979343999 0.000760203533811005 84 2705
1238 675193 3 0.5 20 "PR" "MO" 0.241860918696453 0.511865285063606 0.18838263337478 0.398466828962429 0.232067319642734 0.223719835481468 0.504348022031946 0.483291686447434 0.188520489508739 0.197796240212743 0.405563320708377 0.427026859082474 0.697648073820655 0.49954765556425 0.574699363096263 0.410667018529918 0.620898923302426 0 0.724290963027808 0.447803309871493 0.000285488128215543 0 0.000536261450381168 0.000271389552016606 0.378740546281402 0.999784208628564 0.275070421258639 0.551794666326381 7.5042287956783e-05 0.000215791371436371 0.00010235426317158 0.000130634250109358 91 3601
1239 485825 4 0.5 20 "PR" "MO" 0.240369381796395 0.505596054111163 0.192602384825959 0.40480151294767 0.238590204688196 0.221777828150978 0.517246506977982 0.482391493958346 0.183138604387857 0.196881058772959 0.393058244261562 0.42803904051009 0.70073741463557 0.501410622129528 0.572622047986775 0.409001723547416 0.603744370772769 0 0.643509272705614 0.411702566290298 0.0277406789985643 0 0.0550523678213843 0.0270300123044572 0.368444246392983 0.999817832444872 0.301326333379872 0.561145770208169 7.07038356838589e-05 0.000182167555127831 0.000112026093129971 0.000121651197076032 95 1729
1240 78242 5 0.5 20 "PR" "MO" 0.236502599254744 0.497561174376046 0.196533953055773 0.413120463721379 0.23444700354946 0.211513546556015 0.49888499482395 0.459852033657076 0.194951018950954 0.207682685926587 0.410868979951207 0.451216453065224 0.682463149360219 0.485297894582931 0.599167657933314 0.425222446670994 0.557200169121306 0 0.558718408865941 0.366755213164297 0.00420814839048484 0 0.00655710419130757 0.00349976372951807 0.438351567195251 0.998433050737436 0.43426216320421 0.628980893687342 0.000240115292958868 0.00156694926256384 0.000462323738541671 0.00076412941884261 87 1618
1241 122239 1 0.6 20 "PR" "MO" 0.242286500044585 0.510766941147413 0.189692484977735 0.39948608296218 0.235072430044532 0.208449927241191 0.507108335885974 0.450970668483653 0.188590459737482 0.213015957958416 0.402895015033996 0.460356892095459 0.685808857330308 0.489497016944112 0.591298902673633 0.421052464450787 0.65121526494191 0 0.525737343412295 0.390347177970329 0.00162590425222876 0 0.015631796281538 0.00537775994352783 0.347075217511508 0.999739331762825 0.458308017246225 0.604057449948741 8.36132943531569e-05 0.000260668237174854 0.000322843059941225 0.000217612137402188 89 293
1242 269064 2 0.6 20 "PR" "MO" 0.236186756753692 0.49550768339325 0.198155784716412 0.415314997052866 0.233170293684077 0.213124289791416 0.510252527887932 0.449562765436224 0.184246226542029 0.218929423023405 0.399502109221542 0.461467232497199 0.682481340229186 0.484456415667846 0.601331434281846 0.426112599253864 0.53205723720686 0 0.572701993228232 0.364245323725135 0.00222812602902267 0 0.0175532406551391 0.0063108626937065 0.465545119367333 0.999458596441423 0.406495331001875 0.628175480486702 0.000169517396784607 0.000541403558577256 0.00324943511475474 0.00126833309445692 87 2330
1243 243515 3 0.6 20 "PR" "MO" 0.240945577086413 0.512307676094079 0.187194018733338 0.397809650931639 0.22809199530332 0.220590377740578 0.498167284259576 0.466469451352251 0.190186599993209 0.210152896149589 0.411929649243339 0.444238995107672 0.689627950130311 0.491852937880705 0.587533514876136 0.41848184739054 0.67126902534439 0 0.640722483782796 0.439681154246362 0.00119537091578589 0 0.0105571842720278 0.00381801831886441 0.327471609625374 0.99980763200944 0.348494829754981 0.556342369653523 6.399411445003e-05 0.000192367990559971 0.000225502190195763 0.000158457781250388 90 1731
1244 309761 4 0.6 20 "PR" "MO" 0.240282000006672 0.508607541225782 0.189923171491943 0.40164036563805 0.229245797353465 0.216562380068151 0.498048494996633 0.463271611584637 0.191569260290922 0.209278964304448 0.412187951159008 0.447376573632883 0.686090177428288 0.489607754656442 0.590771396087312 0.42079907650205 0.646243038356183 0 0.606700185984761 0.418163207390249 0.00855150141086562 0 0.0537739303578744 0.0200928647100723 0.345140790177206 0.999805847026797 0.33933762176487 0.561596745276959 6.467005574511e-05 0.000194152973203221 0.000188261892493991 0.000147182622719425 94 1502
1245 749694 5 0.6 20 "PR" "MO" 0.239579119586485 0.507905869618731 0.189937091890423 0.402399888975905 0.232846010494143 0.217775217172362 0.5093254353979 0.462231365069842 0.184772850867337 0.211437148533609 0.400464968039793 0.448616474777313 0.69020034725299 0.492641649787919 0.586147091291369 0.41770332654239 0.638053408812382 0 0.632539433872148 0.42186574896276 0.000151430719387828 0 0.000824220319285215 0.000314763255094308 0.361724507005076 0.999818276246997 0.366464882446123 0.577679407628594 7.06534631541132e-05 0.000181723753002478 0.000171463362444288 0.000140080153551775 90 3601
1246 556183 1 0.7 20 "PR" "MO" 0.235088208853496 0.489641791977721 0.202490100296953 0.421245471083696 0.230223344862535 0.2119621723389 0.49864994703088 0.457711293663741 0.191431662364233 0.210197107191818 0.411369430922325 0.4531155530567 0.677273726054931 0.481680251508627 0.604118869853005 0.428927400769274 0.428691714102473 0 0.351689519221809 0.25927689594213 0.103687299773772 0 0.277588554001316 0.123436317150704 0.467523597330959 0.999731089913685 0.370491422771691 0.617089345748945 9.73887927963909e-05 0.000268910086314864 0.000230504005183758 0.00019744115822065 92 1628
1247 85339 2 0.7 20 "PR" "MO" 0.240059611662866 0.504679842129779 0.193087691731699 0.405550498603398 0.234641409178754 0.207148919622028 0.505738436448981 0.447422898580136 0.189232195710695 0.214680202504806 0.403951182439256 0.463538009191702 0.681849940463648 0.485725690935741 0.597000089947201 0.424587290393822 0.649219301264054 0 0.586525720356692 0.407591812971451 0.0120147014571304 0 0.0290752435189031 0.0131453100634313 0.338663962520538 0.999637293318023 0.383904216478748 0.578950796767572 0.000102034758278105 0.000362706681976849 0.000494819645656412 0.000312080197546042 89 171
1248 264824 3 0.7 20 "PR" "MO" 0.233402664655717 0.495278025733948 0.19609732868117 0.415484654245799 0.232454571443027 0.206189815006648 0.49813438219333 0.43974418068964 0.193927243113173 0.221226765276607 0.411879996246567 0.471544145246542 0.672047051105392 0.477342852930858 0.61125133707095 0.433374473627363 0.535787176548285 0 0.533499880551978 0.350699640457353 0.00169079101361772 0 0.0171713102305215 0.00591702067580327 0.462300990529771 0.999523994193019 0.448649490158308 0.642932222199302 0.000221041908326586 0.000476005806980827 0.000679319059192123 0.00045111666754182 92 3189
1249 61267 4 0.7 20 "PR" "MO" 0.242391709138317 0.504931111512597 0.194895741632665 0.405544592697633 0.231825710149918 0.203374514263122 0.506328859621912 0.435954000501367 0.186548424672834 0.221918749028224 0.403667287916529 0.47545473725037 0.677591933551358 0.48214410620466 0.603362915333722 0.428509585482835 0.60924527011307 0 0.537847465128835 0.380319723215707 0.00149002790405638 0 0.0071039437359036 0.00269366333495344 0.389189330190628 0.999769827220249 0.45472334951373 0.61678247701432 7.53717922464382e-05 0.000230172779750887 0.000325241621532089 0.000204136435020265 92 535
1250 190228 5 0.7 20 "PR" "MO" 0.23980953705595 0.499498822806942 0.197453037587531 0.411083681666334 0.23105856724195 0.212909843033485 0.503043171321494 0.460136268080272 0.188829391051618 0.208610353649065 0.407206600496708 0.450587181194613 0.683777947331385 0.48730012427193 0.594892782288215 0.423250634602419 0.534779298460679 0 0.474420873212055 0.335844490492152 0.0508487663162238 0 0.175150240532602 0.0727806240060371 0.414271128663363 0.999126262912829 0.349781355391026 0.590842222968922 0.000100806559734048 0.000873737087171289 0.000647530864317247 0.000532662532889302 90 767
1251 164303 1 0.8 20 "PR" "MO" 0.238938406504513 0.491895295593747 0.203812194349369 0.418955118046861 0.231396133111343 0.220281631326971 0.505584706481412 0.482743062395707 0.186845618465857 0.195177465848478 0.404514528429926 0.427263204701973 0.690616170942827 0.492893587434457 0.585835278663704 0.417463989778936 0.285082547098949 0 0.1483136567927 0.146068843669065 0.263570075710946 0 0.616183310581432 0.288436948368477 0.451169729842858 0.999086586501243 0.234237882755169 0.564722596949234 0.000177647347247541 0.000913413498756512 0.00126514987069884 0.000771611013223896 89 284
1252 206024 2 0.8 20 "PR" "MO" 0.241723311246796 0.499936448551527 0.198812691842005 0.410587551680977 0.231099444464219 0.204275530227048 0.510111069110306 0.437316250942966 0.182851363058086 0.221618189301026 0.399662810380906 0.473985866170078 0.677098285938063 0.481921372553623 0.603282244201116 0.428645721010372 0.527102430963987 0 0.403836123936767 0.310728541628281 0.0694051820393374 0 0.177146811499707 0.0788594703645407 0.403399136635206 0.999813846685351 0.418686297026611 0.610214552942389 9.32503614693547e-05 0.000186153314648862 0.000330767536914583 0.00019743506478887 91 543
1253 636432 3 0.8 20 "PR" "MO" 0.244766358552992 0.498384571028131 0.202663580811109 0.412296305284904 0.228085597316148 0.197484616619428 0.50568407637801 0.425575471149852 0.184188793582483 0.225779234572787 0.404307281289199 0.486145092672238 0.670336572488569 0.476328125431922 0.612631608966379 0.434501728862296 0.546198055146385 0 0.391121314803901 0.315270233696611 0.0300761045843698 0 0.089828630976024 0.037821289333268 0.423603376479672 0.999531628878238 0.517992907907393 0.646389148450144 0.000122463789573204 0.000468371121761954 0.00105714631268186 0.000519328519977274 92 164
1254 116763 4 0.8 20 "PR" "MO" 0.242787882608204 0.49763742955631 0.20161443569313 0.412954911323282 0.229503722584512 0.212138751286303 0.501286778522236 0.466757715783842 0.188787923711519 0.202255845993584 0.408977454541475 0.444079359468606 0.684430356479019 0.488382615248626 0.592658205398232 0.422209340616483 0.418985398998882 0 0.160669005484578 0.198330946390063 0.21548704779837 0 0.476876434187423 0.225027309818031 0.363955481160079 0.993845633535954 0.345535787293584 0.568749067889554 0.00157207204266944 0.00615436646404573 0.0169187730344139 0.00789267590235155 87 312
1255 325729 5 0.8 20 "PR" "MO" 0.236246768879639 0.49515857768023 0.198349630740159 0.415413343776657 0.232026313697038 0.224186857584748 0.508208166896541 0.481856902420902 0.185298593069769 0.19981911968587 0.402296342275996 0.42865745883889 0.692459940161425 0.494563370144588 0.583467343495799 0.41600057308256 0.380146998511139 0 0.218588837676337 0.200729410821409 0.229531730626558 0 0.521690257147578 0.247894231353616 0.390113809785463 0.996603674039505 0.255280880362515 0.548728426001364 0.000207461076840134 0.00339632596049475 0.00444002481357047 0.00264793182361016 91 172
1256 491001 1 0.9 20 "PR" "MO" 0.2340820190357 0.480374087437868 0.210179020537165 0.430855789929651 0.235623286831429 0.214719583493527 0.508426376742422 0.474713410881148 0.18769151700123 0.197274334594619 0.401134462979946 0.43564576401474 0.684424889360656 0.487355529701033 0.595144872133014 0.423064462497448 0.157020669066474 0 0.0830985684177705 0.0799262080564449 0.323923711071728 0 0.63408304601245 0.310640983501732 0.518907253607946 0.999701888661523 0.281973514673451 0.609013698190026 0.000148366253852256 0.000298111338476675 0.000844870896328983 0.00041911025179636 86 161
1257 355035 2 0.9 20 "PR" "MO" 0.238649276374008 0.494498362729532 0.200986426682605 0.416020303963858 0.225655932883932 0.218149068472365 0.493020728893506 0.472855247018919 0.192733040149154 0.202110721497189 0.417282621637427 0.437635287998341 0.682454277730306 0.486451875407119 0.595830188328948 0.424014845608734 0.357514721370618 0 0.157148610872825 0.175145378035011 0.273287409572855 0 0.574037513026942 0.279616638027434 0.369073357510309 0.999517749778259 0.268410858593447 0.544905941342194 0.000124511546217656 0.000482250221740577 0.00040301750678639 0.000332042595360573 89 286
1258 549049 3 0.9 20 "PR" "MO" 0.237671598141016 0.49356249262841 0.20111196152617 0.417140513999483 0.228179180873325 0.221857690797841 0.504999300351235 0.478092868699726 0.185023939207009 0.200805975225457 0.405337931803376 0.432030239927577 0.687708469812182 0.491565597434143 0.586941875958635 0.41886428068877 0.289510511521169 0 0.162142678698764 0.152510333582835 0.296994395053028 0 0.624474728654488 0.304977805587292 0.413364404818103 0.999466892293243 0.212782565034837 0.542095981862759 0.000130688607699827 0.000533107706756742 0.000600027611911555 0.000415878967114244 93 165
1259 99853 4 0.9 20 "PR" "MO" 0.235398166933206 0.485369737372615 0.206733618376732 0.425520158574066 0.231294223440659 0.212018969016339 0.499946332854971 0.467363808754802 0.191777588308732 0.201677328528957 0.410494710256836 0.443597311853757 0.678711359390204 0.483829151525319 0.600188535214421 0.426966425270672 0.275537257169828 0 0.133899073701858 0.137548541372399 0.274069577727065 0 0.575084509909881 0.275577973071934 0.449727908988609 0.987725866281296 0.274125237108421 0.577173226304728 0.000665256114497532 0.0122741337187043 0.0168911792798403 0.00970025925093842 88 161
1260 486721 5 0.9 20 "PR" "MO" 0.232883622561156 0.47983331611118 0.209514094090259 0.43124780095997 0.228415941027494 0.224219595764987 0.495185547159872 0.493929039499149 0.193335902151765 0.189081895664277 0.415173640143459 0.415924085228074 0.685519159353637 0.48899901134164 0.591931891906301 0.421476223850445 0.132304644100864 0 0.0609398105843012 0.0649525860298821 0.39414089050599 0 0.730310387600948 0.372900962062485 0.473247600437854 0.998475507694314 0.207823846066539 0.561232055099457 0.000306864955291281 0.00152449230568602 0.000925955748212648 0.000914396808176258 88 82
1261 809468 1 1 20 "PR" "MO" 0.239318042710691 0.493124150019546 0.202850070127304 0.417681523859337 0.231476311321977 0.220481114805585 0.497963022410448 0.493843674487336 0.193498753352374 0.186196617855259 0.412444725631473 0.416251617127576 0.691275468838252 0.494485027523537 0.582545441334938 0.415989348955957 0.227436672346086 0 0.061585202708306 0.0983834840378412 0.343601105472485 0 0.754109315756878 0.35966319249318 0.42848733325119 0.995849272325391 0.175654474109948 0.53763833258299 0.000474888930239355 0.00415072767460867 0.00865100742486789 0.00431499088598885 86 103
1262 504036 2 1 20 "PR" "MO" 0.236788177423248 0.492507465371365 0.20131843298831 0.418199447260528 0.227244225109871 0.221746375337387 0.495642877419731 0.484060540991977 0.19197704566655 0.195454242675431 0.414254886914417 0.426044483354974 0.685778777870506 0.490302020750087 0.588749721330291 0.419967894916713 0.246670773949395 0 0.0923076218134086 0.114959603650103 0.352331298726357 0 0.694285641884689 0.346474098585726 0.400665457363793 0.998788408807831 0.211618507198279 0.537470928843508 0.000332469960455356 0.00121159119216903 0.00178822910362251 0.00109536892066356 89 100
1263 711878 3 1 20 "PR" "MO" 0.231172531855546 0.476633815234225 0.210953393018372 0.434618736267033 0.228701352904313 0.220609301910381 0.494905505437173 0.483021311742039 0.194075066123784 0.195415043915312 0.416041815767683 0.427074421658513 0.68048318667024 0.484330838209125 0.600443503057468 0.42647338819071 0.098900767483613 0 0.0390640893539631 0.0463397426855554 0.385671919878921 0 0.746705422905103 0.37371851162828 0.515113327138035 0.996429787922362 0.211216310793391 0.577660137399415 0.00031398549943091 0.00357021207763751 0.00301417694754323 0.00228160828674895 88 106
1264 810181 4 1 20 "PR" "MO" 0.236258868860594 0.489845867739524 0.203212853875746 0.420938514647001 0.228839123816037 0.221422897868063 0.497685693141127 0.483482663897626 0.191373928451312 0.195859149374778 0.412832458391319 0.426835016166361 0.686520890544695 0.48998680998671 0.590445931701836 0.420583666249028 0.255669806775606 0 0.0715113009441839 0.111077587415346 0.333584521580994 0 0.739383850748194 0.353833806625112 0.410343928262772 0.998805397547792 0.185826878082976 0.533493117606863 0.000401743380627635 0.00119460245220798 0.00327797022464646 0.00159548835267903 87 98
1265 624459 5 1 20 "PR" "MO" 0.238563203846743 0.491368552945771 0.203970927814925 0.419557463273659 0.226697396842628 0.221335188822108 0.497814676990206 0.484967930953138 0.189523871791945 0.194383001002976 0.412361364786896 0.425073783511221 0.686595789511479 0.490924877841015 0.587877800609846 0.419494638974555 0.230326561640986 0 0.0643097603338126 0.100730507811722 0.315784610887807 0 0.71949121821609 0.34214251893272 0.453604492768804 0.998891642145075 0.214490603604066 0.556110698112029 0.000284334702403176 0.00110835785492466 0.00170841784603152 0.00101627514352881 86 90
1266 27612 1 0 30 "PR" "MO" 0.254898510487083 0.537792979313695 0.17637215396404 0.37175627238765 0.226556940006109 0.235600525040991 0.499193494155122 0.530230329634186 0.18829348250418 0.16880935523728 0.410811261572199 0.379500062182004 0.717055975534184 0.522182908251892 0.5334749917055 0.387596901661772 0.792580913016137 0 0.751233962365851 0.526916487500217 0.000755892108066355 0 0.00245976866885153 0.00107405888498825 0.206628698246134 0.999822426928783 0.246245418669152 0.47192080644821 3.44966296621415e-05 0.000177573071217178 6.08502961447444e-05 8.86471665854728e-05 88 3601
1267 702162 2 0 30 "PR" "MO" 0.248435875552344 0.52567465367105 0.181782827546749 0.384422436965556 0.232453189824864 0.235060694647514 0.505135278785814 0.527060684607305 0.187972363054497 0.170892795566855 0.404732615807378 0.382854358063564 0.715949760024722 0.518924152551327 0.540647986168101 0.391055823482968 0.678614147441346 0 0.722331540380884 0.471600884407319 0.000142712657953794 0 0.000646278754436688 0.000261128791300972 0.321177856222247 0.999807939728733 0.276946789968769 0.528028043060924 6.52836784532144e-05 0.000192060271266757 7.5390895910507e-05 0.00010994374045624 87 3601
1268 801325 3 0 30 "PR" "MO" 0.250463048524923 0.533834830600664 0.176480628624398 0.375843791629704 0.227460962351512 0.236632966024431 0.49784856848073 0.530441072275404 0.190152833390391 0.169367964320565 0.412250728677522 0.379274741893191 0.714556976900866 0.520405873816747 0.536001426335354 0.389443606679239 0.763700389151684 0 0.748671039243801 0.514028856797263 0.000272491242398503 0 0.000747895244868878 0.000342199951490648 0.235974176465123 0.999776127643486 0.250481456784931 0.48550581720213 5.2943140794526e-05 0.000223872356514194 9.96087263994043e-05 0.000123126049116249 90 3601
1269 394973 4 0 30 "PR" "MO" 0.251110477905848 0.540723817512601 0.171348519440686 0.368778005025269 0.226709747882399 0.241760267863835 0.498833770615837 0.541147001681923 0.188740644622863 0.164671319886591 0.410832870264696 0.368253450906402 0.719580493652081 0.526442311074068 0.52476048395014 0.383101257061514 0.802638146154755 0 0.822892723205598 0.554426287350932 0.000156999682405525 0 0.000220901639989105 0.000128509941149165 0.197165871518432 0.999810625677499 0.176842411734109 0.445356774932546 3.89826444080054e-05 0.000189374322500589 4.39634203036125e-05 8.84277753724528e-05 85 3601
1270 160584 5 0 30 "PR" "MO" 0.24928799190151 0.536763685052652 0.173261537528849 0.372841587423324 0.229029318816901 0.240085779088864 0.500918139370667 0.536945605167109 0.188920186567777 0.166858821765369 0.409101090721243 0.372718292040086 0.718403089807275 0.524475636954902 0.529040545861995 0.385306220925339 0.766901867539901 0 0.764145569266869 0.519817416825468 0.00015731646355942 0 0.000236819210732782 0.000133302438260984 0.232898726247324 0.999820407884305 0.235556906035333 0.479956853398749 4.2089749215667e-05 0.000179592115694623 6.07054870654617e-05 9.24273375221034e-05 85 3601
1271 691067 1 0.1 30 "PR" "MO" 0.250337640044209 0.53380809722213 0.17633753912592 0.375814619144831 0.228934615718514 0.235526595923429 0.501318829007569 0.522833889039959 0.188561026909809 0.174474366544002 0.40851557951303 0.38702798514083 0.714798851686152 0.518979001852471 0.539372932579731 0.390814598848061 0.779401579509908 0 0.750060041951746 0.518730016290584 0.000339618505292313 0 0.000824937403781477 0.000389952013401779 0.220215255238273 0.999802426182266 0.249036449022196 0.480775352473138 4.35467465264127e-05 0.00019757381773449 7.85716222767861e-05 0.000104679222876109 92 3601
1272 851335 2 0.1 30 "PR" "MO" 0.251766125692306 0.530096662944422 0.180426756352867 0.379748832134468 0.230788917393737 0.233633568387128 0.501791849276335 0.528358061380758 0.189616902083664 0.168821918360887 0.408299969317752 0.381373833050077 0.716188611473171 0.519699357365691 0.538865576797418 0.390215057212612 0.72832633054981 0 0.77868932648079 0.508775734157782 0.000133895392085782 0 0.000233615563074925 0.000122979740573806 0.27149414149917 0.999830442756185 0.221021521100727 0.491012283613857 4.56325589336255e-05 0.000169557243815434 5.55368554079721e-05 8.90024877875277e-05 93 3601
1273 448802 3 0.1 30 "PR" "MO" 0.24535207649729 0.526141927339391 0.179158297262632 0.383805562854954 0.232561696669115 0.234584590962717 0.50602583919465 0.52142229101867 0.187320757782122 0.174948076425953 0.403708406872588 0.38846957481349 0.712498364129122 0.51748255037029 0.541427131470706 0.392394954064985 0.713491087290588 0 0.742580781336379 0.489252359418436 0.000144454037285436 0 0.000249968009838283 0.000131816043615554 0.286308249410497 0.999820458303784 0.257084362282202 0.510509769149767 5.6209261629623e-05 0.000179541696215699 8.48883715806201e-05 0.000106055388181745 88 3601
1274 213345 4 0.1 30 "PR" "MO" 0.245099346078295 0.526345843100865 0.178770318304316 0.383584656060582 0.23393800372554 0.237069151213785 0.511243453422094 0.523387113229276 0.183894518000898 0.175261736440011 0.398285025816404 0.386538720398311 0.716106501017621 0.519971616126146 0.537926572745225 0.389840877479753 0.710526838096658 0 0.730906441355466 0.484377631340276 0.000140361044321258 0 0.000272744782251965 0.00013812929294774 0.289266886611617 0.999783631553932 0.268744281456617 0.51536550004372 6.5914247403211e-05 0.000216368446068258 7.65324056649203e-05 0.000118739323057018 84 3601
1275 70379 5 0.1 30 "PR" "MO" 0.248892218045462 0.528021555819162 0.180036784658463 0.381707985776373 0.229022364653252 0.232469674199105 0.495263513660571 0.524277273344754 0.193705609908013 0.17117261329636 0.414733206723088 0.385527118921696 0.710384256897818 0.515430221258915 0.544915007862836 0.394433375677187 0.755576121707273 0 0.759701678827848 0.511820398918026 0.000149808162048502 0 0.000254464207097746 0.000135375766155654 0.244231900643574 0.999834249551529 0.239985812277167 0.487956784886543 4.21694871044909e-05 0.000165750448471256 5.80446878873744e-05 8.74404292753305e-05 86 3601
1276 563669 1 0.2 30 "PR" "MO" 0.248230495054894 0.528423405359652 0.179300474588482 0.381451422331179 0.230538522292082 0.235978960136856 0.506708510327156 0.518133508524861 0.185331308846667 0.178622983649585 0.40319346620017 0.391910512149125 0.714747977483832 0.517455212807406 0.543254767084735 0.392508198863858 0.724980271638798 0 0.726815953206471 0.490903345615575 0.000151692217431487 0 0.000239423507825692 0.00013154224199328 0.274820905608317 0.999830826212776 0.272837554708153 0.508858693579411 4.71305354536844e-05 0.00016917378722413 0.000107068577550418 0.000106418563019919 91 3601
1277 402477 2 0.2 30 "PR" "MO" 0.245447276162132 0.524893302812558 0.180102190671854 0.384941652386124 0.229775415491234 0.237942739667135 0.5023438088304 0.520541348999515 0.188432495396567 0.178130798670103 0.407793104715389 0.389339562638163 0.713165431320501 0.515605970251308 0.546665484738524 0.394366027374761 0.733110433641329 0 0.760518173922193 0.505095631826169 0.00127029914078389 0 0.0016158901547609 0.000974534772619011 0.265559303043739 0.99980738780893 0.237735587967007 0.493803507791393 5.99641741475705e-05 0.000192612191070169 0.000130347956038753 0.000126325609819096 84 3601
1278 373304 3 0.2 30 "PR" "MO" 0.247214188055911 0.528704118363076 0.178308427885666 0.381137678181832 0.231738241810416 0.238127184744301 0.504303939378623 0.528808220854832 0.188210180985088 0.171664656715102 0.405570730150789 0.380834984365503 0.717079614610628 0.520206353905775 0.538183265585855 0.389601770215994 0.734690255965092 0 0.80666921248058 0.519946347176931 0.000140730331498767 0 0.000302303489067702 0.000148565562184334 0.265118870134094 0.999808753031078 0.192965173993605 0.479804756838917 5.01435693150581e-05 0.000191246968921556 6.33100367477553e-05 0.000100330421967 89 3601
1279 430048 4 0.2 30 "PR" "MO" 0.248805042767998 0.524367782154138 0.183049304890148 0.385644656348589 0.227549689744105 0.234381518089627 0.498260084615976 0.517630662960739 0.189789430057841 0.177786763274186 0.411531113326563 0.392346717542235 0.710736250601729 0.513144305182573 0.550625498222174 0.396802647178084 0.68867245280011 0 0.742664569920855 0.484837720836574 0.000172670342234206 0 0.000369120282803972 0.000181798703006312 0.311100717312089 0.999818845858153 0.256868147904085 0.514870963399765 5.41595455661865e-05 0.000181154141847201 9.81618922566881e-05 0.000109517060654753 89 3601
1280 144168 5 0.2 30 "PR" "MO" 0.250992435536939 0.528385489456742 0.181252250728285 0.381354546832834 0.23166872607442 0.22906138227521 0.501457766559945 0.514669163483441 0.190595528965833 0.176124560244896 0.408609427069598 0.395437025950756 0.711722543886569 0.514574022505674 0.547972339939014 0.39541700854018 0.755344688704764 0 0.7170935038722 0.496160299159681 0.000150874875819254 0 0.000251974314047393 0.000134092300555759 0.244419854462458 0.999793991402962 0.282460883339292 0.50354624989945 8.45819569588217e-05 0.000206008597037544 0.00019363847446069 0.00015935864031374 89 3601
1281 314879 1 0.3 30 "PR" "MO" 0.253664923042548 0.529857942546265 0.181980927460893 0.379937100437161 0.23065328034086 0.230221175905643 0.507807295872427 0.50996306698105 0.184373100177558 0.180757039176582 0.40202391720093 0.400135320652151 0.71453937928905 0.51573620692566 0.547111066815032 0.394193094281472 0.74822971496808 0 0.724965495319733 0.498512458137042 0.000140453354095716 0 0.000289226382635104 0.000142985899319014 0.251587957885749 0.999833859805495 0.274651140484743 0.501245593465991 4.18737920748784e-05 0.000166140194505451 9.41378128890802e-05 9.8962497647608e-05 89 3601
1282 112469 2 0.3 30 "PR" "MO" 0.24974196605385 0.523095840455203 0.18478420283921 0.386796281824129 0.226295127440814 0.232702894258975 0.503806531239922 0.506990789181884 0.184071465993706 0.185217732057381 0.405933372541399 0.403266187756977 0.708739987753639 0.511077985569185 0.554073400890297 0.398909727359849 0.732027688991302 0 0.713787718111123 0.49161859628872 0.000143818510198278 0 0.000298474173085603 0.000148578940074374 0.267778587586706 0.999812481109607 0.28582139263984 0.508124884409614 4.99049117937462e-05 0.000187518890393379 9.24150759513155e-05 0.000107940361591703 81 3601
1283 314754 3 0.3 30 "PR" "MO" 0.246392308197473 0.525315124612278 0.180512933598257 0.384527866898915 0.229637182851081 0.23249274374102 0.505748040278553 0.504386246796255 0.185370220444956 0.187296183472493 0.404274702198716 0.405893871775123 0.708522234789574 0.511604695782987 0.553179337515706 0.398463328607718 0.738611715188022 0 0.690877295245873 0.483024755796784 0.000136872911148599 0 0.00028628729289036 0.000141530852535949 0.261203060586684 0.999826666459335 0.308740180827916 0.516729028419343 4.83513141456123e-05 0.00017333354066523 9.62366333212578e-05 0.000104684931337409 91 3601
1284 750203 4 0.3 30 "PR" "MO" 0.249351041835739 0.52814612006792 0.180259505187278 0.381497038184436 0.230056320331613 0.233195361568427 0.504789844762671 0.512498761695715 0.186548759672773 0.181041618448351 0.405281569302076 0.397502831492928 0.712602723735779 0.514868659131815 0.547849883308402 0.39506053875297 0.780463085490935 0 0.754608572027413 0.519261207637294 0.000154589594740342 0 0.000355543402234624 0.000170325267308287 0.219285334431866 0.998581303447024 0.244871139193663 0.480021285532226 9.69904824582066e-05 0.00141869655297577 0.000164745376689231 0.000547181563171749 90 3601
1285 28540 5 0.3 30 "PR" "MO" 0.246166897422443 0.522117933280027 0.182939644926668 0.387846302085445 0.230848942610686 0.23113267102924 0.511551112854246 0.497856123734654 0.18161100779484 0.191702191402311 0.398367214296849 0.412610419453848 0.708148511062369 0.510169888618494 0.556252844123819 0.399972660380017 0.723991887019576 0 0.649886177397411 0.46364382476543 0.000135373535969442 0 0.000928776317179502 0.000350993470091986 0.27581229093092 0.999806364181673 0.349043366237372 0.535874706810506 6.04485135340952e-05 0.000193635818326668 0.000141680048037549 0.00013047495397228 93 3601
1286 467489 1 0.4 30 "PR" "MO" 0.247196428519503 0.524256153239724 0.181948154079883 0.385630164006358 0.23027567975833 0.230163195458043 0.503659487653831 0.5007884333226 0.187526275444317 0.188305176107524 0.406377946740618 0.4094654745769 0.707635303735875 0.509337743406413 0.557779605631725 0.400745429592775 0.728175844912551 0 0.707246513600936 0.483902972745631 0.000381173003182923 0 0.000840773514130138 0.000406697708693934 0.27138383738453 0.999767521120045 0.291801645004384 0.515557736455846 5.91446997355677e-05 0.000232478879955087 0.000111067880549586 0.000132593089829348 89 3601
1287 731511 2 0.4 30 "PR" "MO" 0.245455199911804 0.522343003335022 0.18222550440343 0.387576915625552 0.232934782652157 0.225460984628111 0.501922023992295 0.495695641899161 0.19119225590736 0.188832698643894 0.407987679464383 0.414748551192653 0.703850967192071 0.506425466827757 0.562250458954685 0.403684393531592 0.715407559406137 0 0.640600933803323 0.45414141810668 0.00577118150204866 0 0.033356690932106 0.012717102810416 0.278755637485723 0.999764650346945 0.32589478191985 0.532993245875603 6.56216060911244e-05 0.000235349653055266 0.000147593344721438 0.000148233207301532 89 2813
1288 597092 3 0.4 30 "PR" "MO" 0.24693545544027 0.514962585215118 0.189717653526598 0.395228282922883 0.232221260084914 0.225201244199215 0.502339591890436 0.500639419128954 0.190217632567797 0.184423777996429 0.407703627472324 0.409616723274866 0.704357959724399 0.505764344801901 0.564359064090824 0.404422975745944 0.654999152577988 0 0.628455155384901 0.43021304286622 0.0119224771576481 0 0.0798508334912479 0.0297340690197642 0.333010514007203 0.999824681501512 0.291589775485168 0.539937899171703 6.78562571609171e-05 0.000175318498487788 0.000104235638683295 0.000114988942313078 88 291
1289 40551 4 0.4 30 "PR" "MO" 0.240946742386232 0.513149861065942 0.186590876887364 0.397149590966357 0.232768349354128 0.226287428445027 0.507842838503132 0.486641747166366 0.186029211364128 0.19735245556255 0.402111841102336 0.424064436257025 0.700002520185387 0.502189291974808 0.569972543814042 0.408155476107975 0.643180674903027 0 0.615282961520133 0.420405600725439 0.000143129082991105 0 0.000357056519818634 0.000165013616371919 0.356580915232142 0.999783324234768 0.38408857479064 0.579236593863418 9.52807818399308e-05 0.00021667576523226 0.000271407169408909 0.000192791794770468 86 3601
1290 875024 5 0.4 30 "PR" "MO" 0.247628082135646 0.516792731880022 0.188584402338476 0.393258539861179 0.228793463016463 0.227992904058276 0.506024456404818 0.49472850954173 0.184150261831928 0.191677324607545 0.403751318818898 0.415635695835552 0.704414449210384 0.505626386107075 0.564411988777949 0.404459454603645 0.689626563743747 0 0.695075096485404 0.467244710882279 0.000128146667438427 0 0.000431855098953817 0.000185070369445286 0.310188039097542 0.99984179797647 0.30438844773931 0.532464787271505 5.72504912725423e-05 0.000158202023530346 0.000104600676331789 0.000105431476770568 89 3601
1291 535313 1 0.5 30 "PR" "MO" 0.243625017141648 0.517052410708455 0.185386023046437 0.393107209590638 0.233022592169931 0.224234493909798 0.508279293064343 0.484987543615042 0.18605650162888 0.19702134830432 0.401952305580207 0.425654195019385 0.700882103221377 0.503185338011387 0.568463872979637 0.40718336832536 0.669401935069804 0 0.632686945440775 0.435265597395259 0.00212467322160463 0 0.0179978814027986 0.00652354849972391 0.328403001220065 0.999812421737255 0.348939275049167 0.558003295964349 7.03904885262411e-05 0.000187578262745444 0.000375898107259089 0.000207558140668211 92 3177
1292 518460 2 0.5 30 "PR" "MO" 0.248078545567131 0.518939232549964 0.187105103645943 0.391112351448492 0.22624816827609 0.226466964933703 0.497824140949508 0.491459456026686 0.189024194191525 0.193143988534925 0.412172592342469 0.418859599522119 0.700793678776924 0.502606771472183 0.569273286372393 0.407537842219502 0.68151414651479 0 0.684549757878337 0.462028507495421 0.00584100601089108 0 0.0220424087424728 0.00920324729644291 0.312584645147891 0.999816681433881 0.292958687852585 0.52854213597639 6.02023264279751e-05 0.000183318566119157 0.000449145526604889 0.000226109231745685 84 1609
1293 664163 3 0.5 30 "PR" "MO" 0.241603630181588 0.509366165666988 0.190440074062997 0.401091200340744 0.232849978591894 0.227285753711362 0.508180753801738 0.492249305046173 0.185706369597891 0.193069166929291 0.401403871421399 0.417898682750744 0.701739362484845 0.502960970059772 0.569215610590179 0.407126281569502 0.578014960298944 0 0.676523559389527 0.418296022382146 0.0226820609818778 0 0.0787975160988443 0.0333904861833934 0.399228762335966 0.999816337741442 0.244564535652647 0.548189920386996 7.4216383211961e-05 0.000183662258557855 0.000114388858981253 0.000123571047465161 83 1492
1294 556832 4 0.5 30 "PR" "MO" 0.238603459338572 0.503625254358487 0.19300158551752 0.407022224525313 0.238366310839873 0.219314208736233 0.516168518812649 0.47534593047418 0.183404747534081 0.201096160995366 0.393348950339587 0.435597560150312 0.696283978914679 0.498043380885755 0.577502494046966 0.412351637454737 0.566979047423411 0 0.584138818788317 0.379014408893774 0.000111983067921258 0 0.000500367913866043 0.000196881679918328 0.432827075302981 0.999801210376791 0.415208500929579 0.620644621966822 8.18942056857893e-05 0.00019878962320942 0.000152312368237692 0.000144087459485916 84 3601
1295 809279 5 0.5 30 "PR" "MO" 0.246512445189174 0.517822076983208 0.186829162683421 0.392133917223489 0.23074351765643 0.222868307045766 0.501872762418535 0.487651681106206 0.189325347294753 0.193323186046171 0.407763525709677 0.422701043687533 0.70012426989137 0.502294216729799 0.569477696024345 0.407707429659916 0.716151875684133 0 0.705382012815523 0.476423719914303 0.000163933711836924 0 0.00057467206942506 0.000241102931299531 0.283635170692229 0.999833177693014 0.293902714954576 0.523218023841329 4.90199118009217e-05 0.000166822306985929 0.000140600160475794 0.000117153313067938 87 3601
1296 151158 1 0.6 30 "PR" "MO" 0.24245713652847 0.51025451026788 0.190228678024371 0.39995958728152 0.226146828056285 0.220566434471137 0.493308331081097 0.473654152506178 0.192901581318463 0.203673050066789 0.416662948730116 0.437100295564621 0.689170399055892 0.492091393356979 0.586803309409623 0.418249276161387 0.668896583857096 0 0.62305238902081 0.434516431203052 0.000132683345996365 0 0.000556825580160464 0.000225568827223386 0.330910330411707 0.99982867075184 0.37621422384574 0.565123804991727 6.04023852005415e-05 0.000171329248159499 0.000176561553289998 0.000134194977997213 90 3601
1297 139369 2 0.6 30 "PR" "MO" 0.239787567299124 0.503064901881971 0.194440801536815 0.407489710654715 0.229271679053747 0.217913844176544 0.503499336929848 0.463143145208486 0.186702754565371 0.210898133564097 0.406214295606953 0.447748217433047 0.686973090529415 0.489480335469082 0.592041689666282 0.420935739685423 0.589526873614576 0 0.605732329019317 0.398513699962178 0.000464810848679784 0 0.0019141397968366 0.000773488211246095 0.409879931095633 0.999551664255818 0.391634754916631 0.600289193096368 0.000128384441111128 0.000448335744181936 0.000718776267215208 0.000423618730208119 89 2934
1298 443068 3 0.6 30 "PR" "MO" 0.244632587280821 0.511435718613543 0.190963926163708 0.398837125571971 0.231831509811985 0.213912125244855 0.504109673021441 0.464774453811338 0.188192702440524 0.205446497244563 0.405475629959961 0.446050587971264 0.690376222337661 0.493351204045224 0.584603125848795 0.416894010716181 0.644121266572139 0 0.633667949404431 0.424954403381601 0.000133927737978183 0 0.000570157301062165 0.000225329792971272 0.355677319600495 0.999813238450024 0.365544976832991 0.574666114088867 6.74860893882283e-05 0.000186761549975937 0.000216916461515939 0.000154152736560477 87 3601
1299 853931 4 0.6 30 "PR" "MO" 0.244569339924323 0.511026359607157 0.191150503839015 0.399182603192846 0.229756763788665 0.217844596988613 0.502742351086174 0.470509014413674 0.187997746840797 0.203968488738838 0.407238018360446 0.440227957781724 0.692170700701601 0.494580866433914 0.58311673941865 0.415752582770913 0.656729120193481 0 0.617977537937141 0.426797133200856 0.00314389579898317 0 0.0129148948066963 0.00519887608919178 0.340052146722337 0.999782661798897 0.368847467447689 0.567823207654174 7.48372851989307e-05 0.000217338201102951 0.000260099808473367 0.000180783055778417 89 1495
1300 563475 5 0.6 30 "PR" "MO" 0.238232884406738 0.505597059823753 0.190888251755485 0.404810677337568 0.232608726708213 0.218377359549977 0.503217591957189 0.46927789969406 0.189531747830194 0.205615024948761 0.406374892731667 0.441542974238278 0.689218970664928 0.492394766301433 0.58603502453444 0.417901037142559 0.608327163226864 0 0.637752590755432 0.412776823418952 0.00316713763668859 0 0.00758603444306126 0.00350952921392084 0.3884071340207 0.999807298390888 0.353675828126085 0.58330047856973 9.85651157480567e-05 0.000192701609112294 0.00098554667542264 0.000413168797397163 89 1976
1301 243126 1 0.7 30 "PR" "MO" 0.245966864058407 0.519225296221742 0.185192448730565 0.390548700844756 0.231535373435525 0.212391375109377 0.5048657530415 0.457541560773336 0.187546692027979 0.210629665168401 0.404959084341711 0.453422278904333 0.689893612603309 0.493612978274694 0.583368805926945 0.416598139094898 0.764009581701843 0 0.593903465074366 0.455298717134967 0.00060855567945212 0 0.0116899951227555 0.00385283290591801 0.235272740838555 0.999085559615008 0.393114904459269 0.540101774643776 0.000109121780149814 0.000914440384991624 0.00129163534360968 0.000746675315339045 87 3181
1302 186596 2 0.7 30 "PR" "MO" 0.240016281178549 0.506451824482213 0.191473079854072 0.403801477080761 0.230142142837169 0.221445457780396 0.501623926385625 0.474830790617093 0.189152508491771 0.203264761657765 0.408420186554623 0.435482960823436 0.691603881796113 0.493962450249167 0.583890350003608 0.416267387384159 0.586945653318403 0 0.47092114579916 0.354592846350644 0.0627364060867368 0 0.24036725140684 0.0991134373974199 0.350248659540518 0.99979503676026 0.288504053807897 0.546134824212998 6.92810543423659e-05 0.000204963239739537 0.000207548986102643 0.000158892038937973 91 533
1303 340871 3 0.7 30 "PR" "MO" 0.235043196247058 0.488406688288732 0.203517292341489 0.422644315315292 0.233407720837111 0.21113661339596 0.510506339970285 0.452233743140255 0.184444488416528 0.214525150207567 0.399736767993952 0.458875202460133 0.67958753048013 0.483277761959704 0.602486930965584 0.42755683221214 0.42918861423122 0 0.35484748507779 0.25949697589098 0.0817838690327861 0 0.22473345641301 0.0987580079598991 0.488916552717633 0.999751086218639 0.420134320281468 0.641532471211158 0.000110964018360943 0.00024891378136089 0.000284738227731202 0.000212544937963541 90 1130
1304 215117 4 0.7 30 "PR" "MO" 0.23653578832431 0.502674608916219 0.192049555134456 0.407746030496215 0.22969177130044 0.213192239775985 0.496940529473343 0.450970960159278 0.192738037231937 0.217628260777809 0.413419745660005 0.460095950421584 0.679419799400735 0.483056528273676 0.602415853144202 0.427590178532742 0.611490527176559 0 0.569218198093935 0.392111002015391 0.0104947267657053 0 0.0358058673151454 0.0149834737551383 0.377893385483839 0.999349995879713 0.393142358443745 0.592063303471834 0.000121360573897285 0.00065000412028663 0.00183357614717428 0.000842220757636609 94 1150
1305 42142 5 0.7 30 "PR" "MO" 0.237849205892663 0.501919573760086 0.193859086924751 0.408576132268445 0.232614172539184 0.218619335972759 0.508685588502831 0.464250608695601 0.185175870484131 0.210356481710852 0.401473189838282 0.446299729686628 0.689082714404606 0.491104541174051 0.589391439119733 0.419325826720412 0.528271110264957 0 0.435967702526169 0.321228827382599 0.076031176156872 0 0.235456520839769 0.101502569873011 0.395534031392742 0.999258323487829 0.327401498290852 0.576587303135933 0.000163682185428711 0.000741676512171509 0.00117427834321038 0.000681299608456563 92 776
1306 163989 1 0.8 30 "PR" "MO" 0.238143596199096 0.499486058457887 0.196295557675282 0.410987235814113 0.229922211173661 0.219069833937408 0.50504238935895 0.466368067395745 0.186052199895626 0.208844085590501 0.404850997376141 0.444238570681064 0.687135641310164 0.489712527572622 0.591191843161409 0.420642995198942 0.441520239419625 0 0.335445516452848 0.26024924150623 0.170991010459401 0 0.352249849818461 0.172188289157987 0.387244921424812 0.999385075567602 0.311291587090352 0.566947895529245 0.000243828696162501 0.000614924432398342 0.00101304663833891 0.000614573806538923 88 184
1307 834898 2 0.8 30 "PR" "MO" 0.235440383867912 0.493140712020703 0.199564591810889 0.417574908146672 0.230939420859731 0.217414166211111 0.50324961694422 0.463384383160055 0.188233154085372 0.209994603532043 0.406531447989516 0.44717731731841 0.683793970938754 0.486125795048514 0.597792349428304 0.424256944966315 0.452824309084235 0 0.291751758634806 0.248913117382801 0.109319031278219 0 0.377860800709829 0.158550595967442 0.437202376634758 0.996266533878447 0.31870235059273 0.587313391956397 0.000654283002788015 0.00373346612155309 0.0116850900626343 0.00522289469336001 89 167
1308 681220 3 0.8 30 "PR" "MO" 0.236727385553969 0.493185372967866 0.200669727286208 0.417605023876282 0.235676484615907 0.214723006143137 0.510226908494693 0.466513697908643 0.186543180014359 0.204501022921197 0.3996582303354 0.443916987620299 0.687126876313013 0.489576431558101 0.591713930221764 0.420826568245932 0.427607484504246 0 0.278624775115822 0.234775238911688 0.116991200695356 0 0.424093276677738 0.173759912471192 0.455296170176805 0.999732797857569 0.296995436646589 0.591247296270863 0.00010514462359215 0.000267202142430786 0.000286511559851278 0.000217552346256725 88 296
1309 727495 4 0.8 30 "PR" "MO" 0.237238940558022 0.49679776603735 0.197884902063302 0.41385057094568 0.231637064975764 0.211125831261494 0.50524069319512 0.450874809109708 0.187336668488351 0.215498513733127 0.404729322279967 0.459932537465783 0.68000183679528 0.483852970403511 0.60072008428478 0.426654343748667 0.491371124424966 0 0.386347129158324 0.291935039763299 0.0881272876382844 0 0.257532039964447 0.111434347832916 0.420408190238994 0.999755406406055 0.355773439953653 0.596406278567557 9.33976977552966e-05 0.000244593593945003 0.000347390923575462 0.000224333836229073 74 410
1310 111731 5 0.8 30 "PR" "MO" 0.234359237198654 0.48901971180795 0.20236791705215 0.42187441152435 0.232663274531767 0.210569820854393 0.501400284729562 0.454530735884405 0.191423302634434 0.211607076098765 0.408899538365067 0.456389300555116 0.677592332584814 0.481335998578766 0.605398295785349 0.429399577194591 0.423654825331759 0 0.320127178859081 0.246491358279929 0.101268303959958 0 0.266618372564596 0.118518566011951 0.474735298082469 0.998228594224532 0.410735088325885 0.633477348783418 0.000341572625813316 0.00177140577546775 0.00251936025043815 0.00151272692470293 87 1488
1311 683923 1 0.9 30 "PR" "MO" 0.240539177663497 0.495583563509147 0.201595755821536 0.415020594385153 0.228210495782811 0.217967915294306 0.504212776935415 0.469315848631212 0.185501307414309 0.205129136807984 0.405953616424442 0.441076223675506 0.686717588740614 0.489220898008896 0.592226200043829 0.421198630569081 0.386752027072046 0 0.177328739251802 0.191809663832878 0.214174162690454 0 0.553821304471825 0.251793129179544 0.398936522680046 0.999522316756582 0.268125290155472 0.555959564005647 0.000137287557454029 0.000477683243418323 0.000724666120900889 0.000437642981931057 90 174
1312 223054 2 0.9 30 "PR" "MO" 0.240170021241631 0.503639781866559 0.194114308078104 0.406812403109532 0.231113378491421 0.212139241984958 0.503170208519007 0.455167442833329 0.18866048503991 0.212626077312034 0.407028929903648 0.455741610445868 0.68342264171801 0.486972947004919 0.595400870430048 0.42357375384435 0.505876772625555 0 0.296377977272919 0.269816535387351 0.112244141897444 0 0.400421975739169 0.164803673206888 0.381789387446223 0.999272880750932 0.302270776905827 0.564812165310713 8.96980307788453e-05 0.000727119249067492 0.000929270082085843 0.000567626095047996 91 294
1313 627897 3 0.9 30 "PR" "MO" 0.238896824594081 0.491919123383278 0.203724007653527 0.418894656497734 0.234100576438054 0.213578224703404 0.507699919924901 0.469036134529227 0.187112970108794 0.201244085575845 0.402104421896514 0.441492071863821 0.686575625735539 0.489264438248604 0.592081063338167 0.421147667441677 0.33086329320612 0 0.160869812827008 0.165313030890612 0.213774904104297 0 0.540105184480249 0.24336490137999 0.45503911566687 0.998025305908279 0.294433387945244 0.58910200933559 0.000322687022712576 0.00197469409172112 0.00459161474750019 0.00222005839380699 89 110
1314 675856 4 0.9 30 "PR" "MO" 0.230317723895362 0.471242871427818 0.215289090507182 0.440075868005745 0.225214599681072 0.215228927740305 0.496997555534801 0.458060248192924 0.188912390147301 0.212799355194391 0.413376686042923 0.452510427942488 0.670761251316739 0.474671452325261 0.617000835848875 0.436128111186443 0.16658407927796 0 0.117879522729679 0.0952696047995788 0.295265819581821 0 0.534010292750446 0.273811419129145 0.537253358870192 0.996568756205689 0.34344305620746 0.627959193122809 0.000896742270026978 0.00343124379431093 0.00466712831241555 0.0029597829484667 90 160
1315 743267 5 0.9 30 "PR" "MO" 0.233208363878582 0.483862731089315 0.206074304402254 0.427110832677817 0.229890978790242 0.219670584544393 0.505303638765341 0.470671747969019 0.185927403283035 0.205451599741895 0.404628795235336 0.439705136779629 0.682769927213216 0.485885258458397 0.597453307427184 0.424584923016249 0.238870060335692 0 0.14662692320536 0.128990034310198 0.289769832600412 0 0.585548398836712 0.288321641203413 0.471135560262805 0.998967094622968 0.26498907784862 0.58134845522904 0.000224546801090867 0.00103290537703168 0.00283560010930888 0.00133986925734781 88 170
1316 173611 1 1 30 "PR" "MO" 0.230204973069183 0.475019482256377 0.21148832813974 0.436021416037862 0.232713373208649 0.219054824086266 0.497390324400458 0.481887398127273 0.194971993762731 0.194843791417328 0.412620016526609 0.428152880322161 0.681973170364098 0.484200725234522 0.601304113319799 0.426200010972397 0.136604741008241 0 0.0496653037421147 0.0621713372789897 0.405224932223484 0 0.73948905043588 0.374888918123352 0.457825496159651 0.99827765416724 0.207948380595955 0.561305343787374 0.000344830608624479 0.00172234583275966 0.00289726522604999 0.00163440081028443 87 105
1317 515395 2 1 30 "PR" "MO" 0.232540938432344 0.472700059080544 0.21606251585038 0.438717082267388 0.231886150889997 0.216059269669958 0.506147880133967 0.473989354481636 0.186611642971919 0.199121148009795 0.403498475436166 0.436246037788142 0.680486358992299 0.483607321752123 0.601795306832094 0.426869982904746 0.0911419746417595 0 0.0444015644130326 0.0453528068566513 0.350310754849058 0 0.741756181524676 0.356291669642617 0.556481726667566 0.993698616348085 0.206471435262839 0.59316361332297 0.00206554384161633 0.00630138365191537 0.0073708187994525 0.00519191017776138 83 91
1318 386771 3 1 30 "PR" "MO" 0.234855414271492 0.481473814074584 0.209798277201926 0.429693441215563 0.230327569215504 0.216520346371578 0.500200084630481 0.471939891555553 0.190353480298645 0.201344106564645 0.40971312425067 0.438396632355799 0.681703329858574 0.484082433725383 0.601495864065216 0.426424635014132 0.181233335609236 0 0.0723537112130425 0.0854951289111097 0.297280251990392 0 0.678413198891859 0.318780919987681 0.521298921094653 0.999171358081067 0.248543844112821 0.595160582631381 0.000187491305719889 0.000828641918932577 0.000689245782276665 0.0005633684698283 79 111
1319 266170 4 1 30 "PR" "MO" 0.231922918812861 0.476388974023519 0.212017382558293 0.434880138144005 0.233542965811003 0.216822919673723 0.508334941995252 0.470459233304196 0.1861300053042 0.203226597553811 0.401405876513127 0.44018763227084 0.682288804297588 0.484457387803226 0.601373985416304 0.426131672244157 0.174325336487194 0 0.0521634113269369 0.0759920070463585 0.291087227378668 0 0.728991745730746 0.331796850167337 0.533938483883744 0.998420395694071 0.210357746955812 0.588743301813471 0.000648952250394257 0.00157960430592891 0.00848709598650514 0.00346784097283334 87 99
1320 74956 5 1 30 "PR" "MO" 0.232879961312745 0.474590489765268 0.214604697992519 0.436827681628326 0.233154148277106 0.216947215031639 0.511612591501841 0.471179192867486 0.183223692442306 0.20257243369952 0.398403417364331 0.43919485414049 0.68298132462149 0.485066533486116 0.600400824134345 0.425582561366257 0.113894081857012 0 0.0474264617901917 0.0540555708445914 0.31485654607611 0 0.72261015247053 0.338276926063296 0.570992042580099 0.999360592883066 0.227949397428125 0.606719793354622 0.000257329486778546 0.000639407116934346 0.00201398831115302 0.000947709737490331 86 105
1321 641647 1 0 40 "PR" "MO" 0.249761658760111 0.532804423418121 0.176816239085743 0.376978769981579 0.231075157977313 0.237105707721799 0.501531289297177 0.530692060126013 0.189904842892242 0.169536295934999 0.40820706861052 0.379039014198637 0.717942524459224 0.521303050440844 0.536257377912983 0.388467143480721 0.746125838327684 0 0.756102715378596 0.507771959697152 0.000164349017965036 0 0.000475948142598366 0.000213763324012719 0.253649441583766 0.999752342125928 0.243356145759289 0.491891663633878 6.03710705849074e-05 0.000247657874071714 6.51907195160576e-05 0.00012261334495732 88 3601
1322 365273 2 0 40 "PR" "MO" 0.250310338877551 0.529234404097769 0.180171821432862 0.380650880805548 0.230241116513628 0.234868808405455 0.501128096987925 0.529118050467602 0.189625159097211 0.169152916055522 0.408809358223593 0.380647597494946 0.715420263796634 0.519438466510471 0.538949896585595 0.390445007802301 0.724010352504435 0 0.757777694664192 0.50074407836638 0.000128542586078263 0 0.000171963893363457 0.000101158744641313 0.275810882597938 0.999817014372593 0.241982249774317 0.499055720747176 5.02223115486859e-05 0.000182985627406599 6.80916681283586e-05 9.904214180246e-05 89 3601
1323 710793 3 0 40 "PR" "MO" 0.25341898491761 0.538326583033484 0.174845639117309 0.371249593887709 0.229337436481958 0.240105945488922 0.505780023121856 0.536511679298827 0.184696465749957 0.167120760059231 0.403766534685867 0.373081726838224 0.722862366888489 0.526610673188451 0.526662864926496 0.382977025424277 0.785943585334505 0 0.782052673115164 0.533693688181029 0.000138345532614496 0 0.000197584379623198 0.000113792800181796 0.213880720507916 0.999828491898057 0.217696427566406 0.466107042915569 3.73486249638513e-05 0.000171508101943403 5.33149388069957e-05 8.54761032210399e-05 76 3601
1324 169231 4 0 40 "PR" "MO" 0.25175131938696 0.536328120712278 0.175358199130867 0.373331496475307 0.228195661779843 0.239322146777803 0.501306520302442 0.53090341288012 0.187613128716038 0.170907339242842 0.408588189344355 0.378775812364813 0.719269127944607 0.522590981618294 0.533878667089748 0.387171091572018 0.774844497556708 0 0.773666814260643 0.527064843154822 0.000143090713799619 0 0.000218884981433797 0.000122568770363671 0.224972745583157 0.999833641961928 0.226058742366309 0.472727196184522 3.96661463356966e-05 0.000166358038072393 5.55583916144258e-05 8.53918902923814e-05 73 3601
1325 862568 5 0 40 "PR" "MO" 0.244774743998731 0.526768410587024 0.178166351997836 0.38317128573936 0.23063246902406 0.242501387276824 0.507624833814344 0.532271895233085 0.184610922465377 0.1721556809948 0.402239896107529 0.37750350405736 0.717908600299615 0.521892755677719 0.534932955458012 0.387988091115859 0.708492270252789 0 0.747521487568593 0.493003834508483 0.0001285390612592 0 0.000167150280137339 0.000100065056283277 0.291306354032752 0.999778923211674 0.252242386308963 0.506776726128353 7.2836653199446e-05 0.000221076788326072 6.8975842306253e-05 0.00011937430688089 91 3601
1326 414166 1 0.1 40 "PR" "MO" 0.245349871065438 0.523942023520028 0.180919839693449 0.386151048403372 0.236807470072667 0.236659583504227 0.515343436723141 0.526092840382293 0.182889486579646 0.172794150923896 0.39404302123331 0.383740376990951 0.718816924642332 0.521365168395809 0.536603477196992 0.388423372621468 0.675201396075152 0 0.744239959793646 0.474839782742476 0.000141381611790119 0 0.00021840333922717 0.000119996558388023 0.324600907093262 0.999833812741442 0.255478788326078 0.52494546040402 5.63152197957721e-05 0.000166187258557862 6.28485410483351e-05 9.476029511602e-05 85 3601
1327 330636 2 0.1 40 "PR" "MO" 0.249611449462028 0.527865678233684 0.18075968258909 0.381985789896535 0.232662223705103 0.235861165239388 0.509209882746483 0.527522738053077 0.184771146589751 0.171191574443379 0.40034170381537 0.382402971369943 0.718134838406519 0.521192625423566 0.53672240362222 0.388601032309303 0.736612687748266 0 0.718508423250286 0.491016626789611 0.000425619415322964 0 0.00329678650075304 0.00122821910699898 0.262915270631068 0.999824235777838 0.278109278539487 0.50765383726908 4.64222053430332e-05 0.00017576422216232 8.55117094732756e-05 0.000101316834310093 88 3052
1328 483747 3 0.1 40 "PR" "MO" 0.247597257355511 0.525755535773416 0.180990007218992 0.384141767385785 0.23244458095526 0.229817980172713 0.502707026529311 0.515753417631514 0.190094059144538 0.175923394157044 0.407048305482799 0.394314495056679 0.709859818483484 0.514409352485986 0.547007460520574 0.395513002582226 0.714440333356484 0 0.703375939569273 0.475949002215654 0.000128975116074288 0 0.000183197215282947 0.000104110210989809 0.28538002032896 0.99981612216716 0.296361105042283 0.523843006691746 5.06711984814453e-05 0.000183877832840054 7.97581731613427e-05 0.000103880881610021 89 3601
1329 745916 4 0.1 40 "PR" "MO" 0.248544250662471 0.526527338169655 0.181042552753737 0.38330653044342 0.230543399410029 0.233562358168601 0.503331204336961 0.521851728817972 0.187901149983298 0.17382980149112 0.406256490646096 0.388037634260408 0.7126500082411 0.516934271742692 0.542773504228155 0.392853623834162 0.738512303140346 0 0.737288598769079 0.498072521750003 0.000143840359162313 0 0.000239753723829321 0.000128471212792764 0.261286339345055 0.999781428002987 0.262368507209697 0.501674213903762 5.75171554369652e-05 0.000218571997012735 0.000103140297394687 0.000124793133442215 87 3601
1330 702763 5 0.1 40 "PR" "MO" 0.252284842128932 0.536006592542128 0.17594585914188 0.373556607890771 0.227650551290158 0.237654198893945 0.499223495762168 0.532589271074001 0.189064735324501 0.168472089259805 0.410663863142236 0.377076700842432 0.717589592313035 0.522325581962143 0.533482683726185 0.387397877836855 0.788950461364537 0 0.77553420415966 0.532510679851566 0.00209684988604038 0 0.00422803718673962 0.00213091806714141 0.208915060016895 0.99982021406752 0.220135562208046 0.465254040810645 3.76287325278569e-05 0.000179785932480253 0.000102196445554623 0.000104361270648311 91 660
1331 43772 1 0.2 40 "PR" "MO" 0.251563730827057 0.539652835954602 0.172470193222404 0.369834367547295 0.227057688006844 0.24104327177312 0.498103801249785 0.531680585431783 0.189432894386267 0.171477150687542 0.411633932069272 0.377965840190703 0.719664690607021 0.522843617915929 0.533380238296213 0.386798461947701 0.806916426659439 0 0.808385483888136 0.550900992012963 0.000161279821141424 0 0.000269373969962087 0.000146125778002964 0.192887649907298 0.99982706443023 0.19129718098099 0.448869828322578 3.46436121218429e-05 0.000172935569769771 4.79611609118807e-05 8.30538864556492e-05 90 3601
1332 155339 2 0.2 40 "PR" "MO" 0.24623592369894 0.52350285876578 0.181852157752214 0.386393516664993 0.232336106635265 0.234831135907014 0.506779041253177 0.519727292115865 0.186724431647807 0.176458236794874 0.403168798533522 0.390176119421966 0.713403166241218 0.516350259638453 0.545034826194895 0.393588173973531 0.719380651143081 0 0.751412993468201 0.494898881599024 0.000135794809321044 0 0.000194823070052808 0.000110843449646228 0.280434834856129 0.999820211246207 0.248328131216359 0.50489369407476 4.8719191468725e-05 0.000179788753792816 6.40522453862415e-05 9.65808765699674e-05 89 3601
1333 739885 3 0.2 40 "PR" "MO" 0.243152442174395 0.519065121933404 0.183261548081582 0.391065212376505 0.232855437898355 0.232385720042727 0.499094094702507 0.518583583562593 0.193602649309375 0.175600027367339 0.410713088952694 0.391546941745966 0.708393600115477 0.511763736730572 0.552464224758296 0.398279476733057 0.67405191862253 0 0.702618829406269 0.460818364870529 0.00177561938916166 0 0.00164412929861697 0.00114623531559024 0.324109037811389 0.999818983562268 0.295646978292606 0.537924424637382 6.34241769185611e-05 0.000181016437731763 9.00630025070623e-05 0.000110975176498649 88 3601
1334 111763 4 0.2 40 "PR" "MO" 0.243647575785776 0.518985559560186 0.183767728023871 0.391195277446256 0.23203813573643 0.234929904448602 0.505319822577956 0.515596782754521 0.187613234757686 0.179932691357603 0.404585093718629 0.394473618194821 0.710615615970809 0.512927505833186 0.551313654139159 0.397147063273622 0.659896887511093 0 0.719707221665034 0.463554653273792 0.000133634877045086 0 0.000206462177046841 0.000113930245717392 0.339908592441828 0.999825399881945 0.279979975311127 0.536218276885293 6.08851700340716e-05 0.000174600118055079 0.000106340846792704 0.000113139595197732 89 3601
1335 285742 5 0.2 40 "PR" "MO" 0.249231575259323 0.523278186157286 0.184347002232672 0.3867529744375 0.226976842554708 0.236055673893112 0.502276063260072 0.520452721318805 0.185976752081067 0.176869896310378 0.407505475974423 0.389515486119601 0.712264091707143 0.515061711437546 0.547193650624116 0.394886541427212 0.698277747172284 0 0.732772699672601 0.48618110515008 0.000135558319466714 0 0.000238392722160041 0.000126193866233768 0.301527605325758 0.999771783440747 0.266920791601317 0.51357648930893 5.90891824910644e-05 0.000228216559252958 6.81160039210775e-05 0.000116211674756781 87 3601
1336 125908 1 0.3 40 "PR" "MO" 0.247745405168759 0.525252376643236 0.181540364975738 0.384670797719431 0.233674860000581 0.231630051289307 0.504925618057819 0.519206346231596 0.189222655428686 0.174446219687697 0.40475100154114 0.390761917850015 0.713050316458647 0.516085235264144 0.545209240092122 0.393788855854268 0.706722420390211 0 0.745533454698011 0.486785059684513 0.000140218927962681 0 0.000236855578555924 0.000125440040436186 0.293069332461896 0.999737207525974 0.254065184859501 0.512926084291984 6.80282199303555e-05 0.000262792474026524 0.000164504863932526 0.000163415983067084 88 3601
1337 172330 2 0.3 40 "PR" "MO" 0.253473548816093 0.525694838487651 0.185368168231711 0.384272306443717 0.231490429031373 0.231403240979425 0.511727907056773 0.516154698135754 0.181866872196049 0.176662719841967 0.398125943799639 0.393663121799535 0.716367218826891 0.517684318297342 0.543897760269727 0.392218833127454 0.70422068835625 0 0.788606809138348 0.503443978343433 0.000136516367046306 0 0.000464920207389493 0.000198447182287408 0.295591615527153 0.999829181091454 0.210848111469297 0.496258285494738 5.11797495514093e-05 0.000170818908546466 8.01591849653686e-05 9.92889795414555e-05 92 3601
1338 539835 3 0.3 40 "PR" "MO" 0.244721335351086 0.521449241306574 0.182493724273769 0.38851055315555 0.229608103540706 0.234479811292574 0.500097647359138 0.515278555608457 0.189939194188316 0.179830455082367 0.409578065379431 0.394772508375106 0.708809250184365 0.511957983069383 0.552263373544452 0.397955960024853 0.705587319940755 0 0.73843126737189 0.486883398632866 0.000213730126359326 0 0.000847751389796268 0.000353672709264075 0.294105571626652 0.999211489792778 0.26014285380589 0.512283237850846 9.3378306234432e-05 0.000788510207221856 0.000578127432424203 0.000479690807023848 88 3601
1339 205792 4 0.3 40 "PR" "MO" 0.253200729332685 0.529862161038475 0.181654337781781 0.379916600190703 0.226366598222349 0.232818958303292 0.505424890410718 0.513083913929951 0.18295606018482 0.180279592961417 0.404152738972821 0.396953133707152 0.712386285858327 0.515932605917056 0.544889990928017 0.393889631991862 0.744135689814601 0 0.725121965437147 0.500535904583934 0.000135647188479177 0 0.000225958452706476 0.000121902849170672 0.255677105891315 0.99981235598466 0.274557168439015 0.499233049303264 5.15571056053472e-05 0.000187644015340221 9.49076711318173e-05 0.000109143263631455 86 3601
1340 191130 5 0.3 40 "PR" "MO" 0.244148535937114 0.518923295540746 0.184270048516062 0.391170972233547 0.233348881873165 0.231180492952935 0.508131304588659 0.508685636847467 0.186293815624046 0.182719037175169 0.401763282847774 0.401555193821774 0.708677910763214 0.511647015278033 0.553282901315277 0.398449621753631 0.677614741980678 0 0.687809131262355 0.457449596702626 0.00015045008681308 0 0.000227543625818536 0.000125991895490145 0.322176841445727 0.999781262427522 0.31183783659859 0.542291379520102 5.79664867823298e-05 0.000218737572478231 0.000125488513236502 0.000133031881782005 92 3601
1341 56508 1 0.4 40 "PR" "MO" 0.246686068233486 0.526628293664194 0.179636382698704 0.383165684312481 0.234295428268953 0.232981205114087 0.507739044519833 0.514256962850879 0.187429442105857 0.179451006294054 0.402197497920255 0.395722895598274 0.713962701616526 0.515893587261281 0.546516831098614 0.39402983136023 0.746299330807764 0 0.76823835482257 0.507892424526561 0.00065895700232962 0 0.00210420307363658 0.000913900118441059 0.25298263492381 0.999822374605221 0.229567608381961 0.491085550207463 5.90772660963989e-05 0.000177625394779098 8.98337218326938e-05 0.000108125147534161 92 3057
1342 705777 2 0.4 40 "PR" "MO" 0.251624548475943 0.522701417979884 0.186596469083658 0.387285529303941 0.227771926546366 0.227636068774211 0.501328428688931 0.504972476072338 0.187392835717369 0.182906702291907 0.408455761463595 0.405346289804691 0.70703254379652 0.509526070760793 0.556896007092934 0.400524600678835 0.69560625284472 0 0.682897393542698 0.466689082540759 0.000141747929993979 0 0.000323991421665637 0.000154660275689039 0.304197897680796 0.999814125677905 0.316670246167341 0.533042079342809 5.41015444898327e-05 0.000185874322095087 0.000108368868294724 0.000114177840742166 91 3601
1343 565356 3 0.4 40 "PR" "MO" 0.244817843353192 0.520629091418376 0.183206641405815 0.389285861272049 0.227955104933409 0.234084602268739 0.499711871680541 0.507240085684079 0.188745484476585 0.186065259101817 0.409964801792803 0.402874932507557 0.706857550555341 0.508939135948649 0.558017384984217 0.400983614998361 0.728248811393024 0 0.737725802508409 0.495703521706675 0.000139073761383811 0 0.000308761449847486 0.000150266664252521 0.271564805504033 0.999827635046734 0.26187796644068 0.504045129068619 4.73093415593247e-05 0.000172364953266052 8.74696010635298e-05 0.000101082560453713 85 3601
1344 805384 4 0.4 40 "PR" "MO" 0.242537088764755 0.518248372896946 0.18350090300277 0.391789903688985 0.231127519998641 0.227267021739764 0.500143134115494 0.496758618456554 0.19113337071712 0.189455669632202 0.409666374940921 0.413627503045408 0.700931630503159 0.504788492202029 0.564089943352091 0.4053091169593 0.697713660800866 0 0.686158647406787 0.463382090732243 0.000297582656658958 0 0.00137855024715382 0.000550395023222937 0.301933687948277 0.999829391412656 0.312333717143714 0.535950217837753 5.50685941984393e-05 0.000170608587343559 0.000129085202345136 0.000117296406781591 90 2822
1345 829286 5 0.4 40 "PR" "MO" 0.24739422459823 0.516800771933796 0.188537281595034 0.393421284723538 0.22885356180983 0.230432305222023 0.507280783657475 0.502112115211103 0.183283145402621 0.187538227792419 0.40239805566523 0.408252823291068 0.706680091630083 0.508425490272607 0.559358654790073 0.401688918910366 0.654927952784132 0 0.676093309650847 0.449443578585701 0.000807679243670773 0 0.00552950890819933 0.00208762807184941 0.344200379442031 0.999804906418997 0.318238577682244 0.5483379218014 6.39885301668105e-05 0.000195093581002776 0.000138603758709871 0.000130871541050393 82 775
1346 163322 1 0.5 40 "PR" "MO" 0.246117410972302 0.5196978749563 0.184994359903803 0.390415624962631 0.231409267824841 0.225639874018006 0.50261256789585 0.496641468995256 0.189228077161196 0.188134652887453 0.407034805321437 0.413726295315043 0.703166552815148 0.506127234635295 0.562357089952453 0.403934115561831 0.67932724774841 0 0.701060348599178 0.462280419457768 0.000363980580143473 0 0.00807035504171412 0.00272255305491822 0.320237503888836 0.998924754641324 0.290615492212758 0.534535946276648 7.12677826101086e-05 0.00107524535867634 0.000253804146349788 0.00046108121066591 84 896
1347 414669 2 0.5 40 "PR" "MO" 0.244111680731291 0.514517575420291 0.187867876808821 0.395732414052944 0.237153813797006 0.224479231335405 0.510757205101517 0.498014081414734 0.186989169970185 0.1860345598708 0.398856318909006 0.412426103404042 0.705744725863702 0.507545303001989 0.560891606649807 0.402575374987854 0.658862373664173 0 0.678029463866058 0.443522475288275 0.000297448203228603 0 0.000894888182990032 0.000387936419243669 0.340764895111719 0.999813424854865 0.320908732679603 0.555947686535618 7.52830208791493e-05 0.000186575145134683 0.000166915271349005 0.000141901756864045 89 3601
1348 522548 3 0.5 40 "PR" "MO" 0.242248998066328 0.514489244807089 0.186444735970265 0.395654887518789 0.234208609789292 0.229977458740811 0.512300528244132 0.496740981223618 0.183434382207449 0.191623073981286 0.397480563868672 0.413640076645577 0.706435066596431 0.507466094129384 0.561502192159001 0.40266280067373 0.673413009864909 0 0.691433923837185 0.45615411806759 0.000140995222720257 0 0.000459928128948833 0.000198390561411787 0.326352848305448 0.999457391884521 0.307761034324396 0.543323156914314 9.31466069232669e-05 0.000542608115478731 0.000345113709469623 0.000324334456683706 90 3601
1349 521273 4 0.5 40 "PR" "MO" 0.244958021173346 0.523180877010827 0.18119816612832 0.386723787733307 0.233857022351324 0.231725307251443 0.512391935995217 0.50434325380483 0.183115758141996 0.186564098558883 0.397049508375989 0.405816488283723 0.710540350776112 0.512943728957645 0.550878022829199 0.396913366544143 0.718918387592342 0 0.727405926599878 0.484780876983989 0.000251652924461475 0 0.00268783779490316 0.000964793960033145 0.280779081184282 0.999814764699881 0.269788855177082 0.514137444160772 5.08782989143176e-05 0.000185235300118652 0.000117380428136179 0.000116884895205756 87 2815
1350 778511 5 0.5 40 "PR" "MO" 0.245628445989415 0.515769144624746 0.188014422724684 0.394456301633044 0.234687778236653 0.222864524964073 0.512017657809508 0.490083559628289 0.184097080535559 0.191459912340771 0.397646562239041 0.420523969853583 0.703180749190141 0.505751692781979 0.563571415601014 0.404437608694495 0.658721886096886 0 0.652633870241886 0.437080134949642 0.000128208929494963 0 0.000355449720187458 0.000157760880717049 0.341087092374447 0.999804230714047 0.346864024326756 0.562628265393828 6.28125991725049e-05 0.000195769285952822 0.000146655711170824 0.000133838775812683 90 3601
1351 189696 1 0.6 40 "PR" "MO" 0.24786873661462 0.513367527181059 0.191711031414786 0.396828449130463 0.224030910433908 0.222795916601418 0.494024405110574 0.485896374947111 0.190688504177286 0.194833490104726 0.415917644665762 0.424661533165707 0.694695563649945 0.497604363343318 0.577233025696798 0.412653288929623 0.651036240299598 0 0.633544303017447 0.435020554055664 0.00819991342678539 0 0.0328772707624355 0.0134887921076851 0.340701525071225 0.999816719071143 0.333420920544148 0.551358622313296 6.23212023922042e-05 0.000183280928857337 0.000157505675969819 0.000132031523354191 90 2456
1352 569484 2 0.6 40 "PR" "MO" 0.244755222510215 0.52044810766795 0.183377463869648 0.389605974659887 0.231308328761131 0.224265049260935 0.504416274578399 0.484287243058531 0.187754925980162 0.197695903346554 0.405494057688776 0.426413695909695 0.700328600532281 0.502771524565316 0.568828293196364 0.407473456476255 0.680300484623778 0 0.640516218685718 0.442717847935534 0.000315412609448805 0 0.0042679405068984 0.00148317167169794 0.319317294213947 0.999792012195168 0.355054825351603 0.555655207486554 6.68085528261333e-05 0.000207987804831891 0.000161015455781095 0.000143772906213414 90 2936
1353 268327 3 0.6 40 "PR" "MO" 0.240264938084717 0.503443942389976 0.194397029302145 0.407127797398169 0.231832621339947 0.226535656017599 0.509999137717554 0.485597470460472 0.18342193741372 0.198370047043955 0.399714303243832 0.424935738458786 0.698633215442263 0.49925500666931 0.57618901375982 0.411046738456166 0.572418567924838 0 0.65790101847654 0.410653825327135 0.00298016599492482 0 0.0144074291267031 0.00571267482495844 0.424512359705013 0.999784377316619 0.327530959061971 0.583479290085897 8.89063752246525e-05 0.000215622683381338 0.000160593334785325 0.000154209762009561 88 294
1354 808496 4 0.6 40 "PR" "MO" 0.243363056878992 0.515651460805035 0.186317861797941 0.394477186511568 0.235806731720292 0.218678390865321 0.508938264405637 0.477464073080338 0.187403163129081 0.198603669363629 0.400745674142678 0.433320065505115 0.697848179464606 0.500536858088436 0.572324694290651 0.409679494312022 0.665591172890129 0 0.626018915942093 0.428500884019749 0.00035884089315681 0 0.00235598286742138 0.000867505678395081 0.333888023546802 0.999618289699391 0.371090376826706 0.570277947900624 0.000161962669912388 0.00038171030060863 0.000534724363779537 0.000353662401232438 77 3601
1355 402582 5 0.6 40 "PR" "MO" 0.244231209859575 0.510334303682082 0.191569227987783 0.399997390403629 0.236526158619521 0.217203900198039 0.506896113762255 0.481856360038575 0.189621091471982 0.193483807295921 0.402736974729762 0.428742919998877 0.697961268677135 0.499660562701005 0.574674126755686 0.410542044409809 0.634319482004489 0 0.656144659161661 0.42638083161669 0.000110578384556332 0 0.000386764412053991 0.000159508594637776 0.365504527563174 0.999816544445186 0.343273233905157 0.573313649354329 6.54120477806654e-05 0.000183455554813689 0.000195342521127648 0.000146010434343292 84 3601
1356 355308 1 0.7 40 "PR" "MO" 0.244053445954306 0.508026044937156 0.193398823904859 0.402159026940682 0.233576109232839 0.215815126863086 0.509081866397627 0.471867893941983 0.185636896074251 0.201000353855893 0.400826047983068 0.439008910920377 0.69344468205023 0.496195226625065 0.580036073835003 0.414148055306949 0.670183958770194 0 0.641815971875834 0.436198984859077 0.000342659021472577 0 0.00165763794069946 0.000639639614472875 0.329345471309289 0.99932367652599 0.356300752695527 0.562818644502985 0.000127910899044012 0.000676323474010127 0.000225637487940303 0.00034273102346579 91 3601
1357 694983 2 0.7 40 "PR" "MO" 0.240353569081257 0.497468230742069 0.19973040763736 0.413062048241449 0.234006591357802 0.215755823293627 0.506210176017449 0.472341529003427 0.188330351025794 0.200371921569146 0.403611730006641 0.438385931063427 0.690115983732687 0.49175975180879 0.5884326802323 0.418624627568585 0.53478287645373 0 0.492450015299401 0.340702562029236 0.0630917369591912 0 0.142708238979077 0.0667974868240101 0.401912280750677 0.999614996921507 0.363877686303023 0.591992630854313 0.000213105836401818 0.000385003078493046 0.000964059418498865 0.000507320292441093 87 1851
1358 242162 3 0.7 40 "PR" "MO" 0.243962665017013 0.511147643099334 0.190639890623892 0.399014315606166 0.228963753642247 0.220762905199728 0.499854883204865 0.47727331957324 0.189376442081158 0.20061310970738 0.41005400491049 0.433399805997983 0.693689323858987 0.495911624264914 0.58062944241243 0.414356776169859 0.654826489029153 0 0.559183376346921 0.408161797741391 0.0216515175899188 0 0.092560855043115 0.0371916799504661 0.323448567758691 0.999757132336413 0.348033819890242 0.554469673782422 7.34256222366119e-05 0.000242867663586851 0.000221948719721637 0.000176848525721062 70 1617
1359 89992 4 0.7 40 "PR" "MO" 0.23854664691831 0.505106624999216 0.191604270631801 0.40529625912617 0.234608601729039 0.221973726448818 0.51087491343794 0.475991637839462 0.184851226230337 0.202805104852401 0.398853454830421 0.434558958475439 0.695128975096168 0.49695323745238 0.579260601714538 0.413299165041496 0.57449039946556 0 0.499570759902323 0.357109159307046 0.0468650451769676 0 0.174728045582648 0.0721768222145708 0.378532533571038 0.999643414234051 0.325064911387274 0.570351262331337 0.000112021786434822 0.000356585765949265 0.000636283127755496 0.000362756147045934 90 293
1360 792086 5 0.7 40 "PR" "MO" 0.243708483628056 0.512317774722115 0.189425758640072 0.397892576564245 0.232752502965272 0.215196401138552 0.507963258469433 0.463378976222053 0.185677870405198 0.20804664840755 0.401785410958677 0.447694659986654 0.69165738773188 0.494259264450373 0.58315027745282 0.416106902294153 0.669065482358784 0 0.579686441353713 0.416489576542319 0.000209769432061585 0 0.00349673567306023 0.00117116275603658 0.330665260045361 0.999796788569293 0.41651831807699 0.582156515149721 5.94881637931442e-05 0.000203211430707416 0.000298504896236261 0.000182745551923933 87 1255
1361 833970 1 0.8 40 "PR" "MO" 0.241463193924762 0.512127987859305 0.187812181018307 0.397942671611885 0.233183884910022 0.218769086012165 0.503756122711768 0.473474836442292 0.189732045784792 0.202212834925559 0.406198195914836 0.437069038636389 0.693416164846949 0.4962400314435 0.579757061728657 0.413970076460705 0.637973293962117 0 0.496816196068664 0.378936923319939 0.0554727431496281 0 0.194982008018588 0.0811586153647637 0.306491709407747 0.999739403842863 0.307952951522992 0.539716348368919 6.2253480507308e-05 0.000260596157136671 0.000248844389756505 0.000188112946378386 84 290
1362 205530 2 0.8 40 "PR" "MO" 0.24115887481182 0.507811205886676 0.191318082291042 0.402590931090768 0.234833738406906 0.210091317694707 0.512005289397868 0.447700382540715 0.184077140021249 0.217783932029143 0.397785276488072 0.463791375192525 0.686083930913433 0.488739428718642 0.593179154341433 0.421850613051492 0.618212222910309 0 0.526349721010157 0.379277668474191 0.00021530312137614 0 0.00173942189442091 0.00061452321721498 0.381174578986885 0.995413576022247 0.457456412502659 0.613926153943471 0.000397894981430034 0.004586423977753 0.0144544445927626 0.00618165436512322 84 1385
1363 346840 3 0.8 40 "PR" "MO" 0.238339138807208 0.499936743351049 0.195928097403122 0.410594125645125 0.230104375845179 0.216664278409322 0.50193480635601 0.464969449033657 0.189030720912748 0.207913400570088 0.40806633658501 0.445807230343687 0.685107793061709 0.488576399703269 0.592872218885958 0.421888431122312 0.489040433253227 0 0.389310972949955 0.29351139271131 0.113826343302797 0 0.262544207916009 0.12308226194648 0.397019956024981 0.999290562195263 0.347147024819893 0.582811688010323 0.000113267418995082 0.00070943780473665 0.000997794314142798 0.00059465733188651 90 423
1364 601928 4 0.8 40 "PR" "MO" 0.244336709758139 0.518396871619912 0.184645872795321 0.391570775221622 0.23133639079413 0.216324394000159 0.506457839128689 0.464685471606394 0.186149787800615 0.207818002971927 0.40351343304271 0.446115816842481 0.691997494552428 0.496184212902971 0.578613663567864 0.414089040118604 0.68458823892017 0 0.51525660252874 0.402820787754396 0.0295743453219515 0 0.143982628889066 0.0558101952435417 0.28576716167233 0.998976885295954 0.340443213059541 0.540902913736557 7.02540855480534e-05 0.00102311470404625 0.000317555522653412 0.00046610326550524 90 533
1365 287449 5 0.8 40 "PR" "MO" 0.234749538348743 0.483868260751906 0.207605444848992 0.427185832394296 0.234303536528378 0.218063272047373 0.507888187646793 0.476356415751808 0.187199101342347 0.198761089728291 0.401870086570039 0.433867521673291 0.687116346924495 0.488865932025572 0.593565635919629 0.421518616026254 0.299199686320101 0 0.217451045981718 0.17157118006352 0.191239555276783 0 0.503203161550027 0.225747556270244 0.509369608746194 0.999025140086554 0.278990245077225 0.602171660121342 0.000191149656922729 0.000974859913446527 0.000355547391029386 0.000509603544894678 90 294
1366 835661 1 0.9 40 "PR" "MO" 0.243772504821464 0.497964750543581 0.202168476552244 0.41259946214328 0.228397058783895 0.213217406227391 0.498856898088018 0.469303540703555 0.190165990357675 0.200622944314903 0.411539691004535 0.44114209213881 0.68538696983275 0.488669460186131 0.592957411224823 0.421826431279212 0.472027841657606 0 0.2409474005494 0.242811105185868 0.127886845436048 0 0.484967155098001 0.197185284710272 0.399993754205524 0.999666127188629 0.273586981528786 0.559704125868303 9.15587008219119e-05 0.000333872811371273 0.00049846282381246 0.000299484235556216 92 112
1367 795409 2 0.9 40 "PR" "MO" 0.235742595035961 0.494161068264963 0.198903531004912 0.416587625264855 0.237083788383237 0.20987335603706 0.508010881400714 0.455691696076058 0.189297901194087 0.209746754028411 0.401960319311887 0.455139120034154 0.682699739456259 0.485783182010313 0.59794818622741 0.424758980190821 0.419072239673206 0 0.294931695395937 0.235816727187346 0.140072896570545 0 0.360692118358748 0.16017901531006 0.440761073602894 0.99972666027676 0.34395367343221 0.603746427661408 9.37901533550482e-05 0.000273339723240284 0.000422512813105116 0.000257829841187086 91 296
1368 670556 3 0.9 40 "PR" "MO" 0.23266734613107 0.475138139900968 0.21382950925894 0.435980708979251 0.231424767591795 0.215808227017443 0.509847834419712 0.464140676406293 0.18326785780485 0.207648468720623 0.400129980528529 0.446129094343759 0.679900340740307 0.482297593396148 0.604745835784413 0.428200268872119 0.204573107260661 0 0.158699367161641 0.120795414601947 0.29273069507947 0 0.558410544789518 0.278700441557091 0.502548844678156 0.999707464894929 0.281696456383413 0.599973473118399 0.000147352981713612 0.000292535105070507 0.00119363166542716 0.000530670722563213 90 426
1369 108624 4 0.9 40 "PR" "MO" 0.238469897487772 0.490197905097464 0.204868198367492 0.420616391841008 0.226907519860455 0.215845816239647 0.495786700601022 0.471263148513061 0.191438176495227 0.201166887440884 0.414099058835658 0.438914209741911 0.681223233587873 0.485397587638586 0.597473262303604 0.42493207079282 0.364833173723 0 0.205103077228628 0.192712952631463 0.186668093286911 0 0.52968008663175 0.233838736227359 0.447471097929603 0.995395804225524 0.261261530464184 0.570299739831754 0.00102763506048582 0.00460419577447623 0.00395530567543725 0.0031485713094242 87 170
1370 231652 5 0.9 40 "PR" "MO" 0.230291957782921 0.467912352025116 0.218793784299843 0.443684868062326 0.23464899290626 0.207914842631408 0.502995505414254 0.458919779844216 0.191615444426062 0.204821092862699 0.40711320669976 0.451522845869634 0.672855793320589 0.476233153452426 0.615230321588604 0.434530417032832 0.152460397305246 0 0.0971857510212147 0.0824759152169154 0.234609230113715 0 0.609177736726294 0.269866224017579 0.61275323462922 0.999579047029408 0.293189602117105 0.647312392588693 0.000177137951818413 0.000420952970592194 0.000446910135386432 0.000345468176812198 87 116
1371 16775 1 1 40 "PR" "MO" 0.229626590675569 0.475084938934452 0.211156782804398 0.436232244075847 0.235184597817252 0.215822456788773 0.510913347422202 0.462989225847271 0.185449202865584 0.208879265567134 0.39955043653109 0.44758386470488 0.680633645281593 0.482440314001379 0.605485251237116 0.428381594723134 0.145362090082069 0 0.0593508489096966 0.0680675571137613 0.302261125403178 0 0.662275100160419 0.313598795008874 0.552128570121663 0.999621040280471 0.276989212692783 0.617677684278891 0.000248214393090604 0.000378959719528846 0.00138483823710229 0.000655963598474044 91 97
1372 170327 2 1 40 "PR" "MO" 0.233052120563968 0.483055251218326 0.206655768322991 0.427850350374054 0.224225894054222 0.219978619368876 0.492872990679765 0.467714372617388 0.191698002691986 0.208504360815936 0.41746136604936 0.44275186167937 0.677256633987066 0.480704026647337 0.606858131830913 0.42989676426148 0.310192676323789 0 0.089891369789651 0.135930208924173 0.237775556225354 0 0.690387863144487 0.306979850824298 0.451826022968068 0.999094354471911 0.218525152347158 0.55633020565382 0.00020574448278941 0.000905645528089369 0.00119561471870409 0.000759734597709636 90 104
1373 680938 3 1 40 "PR" "MO" 0.227368011433328 0.47104761281834 0.212818428188589 0.440302016907965 0.232766915592016 0.216845413092121 0.502637880808499 0.467701402327332 0.190452645731747 0.205378868969466 0.407417608239197 0.442391824252064 0.676980340117466 0.479976740563795 0.608649942889802 0.430558223646291 0.126113375492846 0 0.0647041354121695 0.0632452971512715 0.311395257091372 0 0.664687925397035 0.318685548864396 0.562289520906354 0.999576728002864 0.269876059663808 0.617621025894243 0.000201846509428391 0.000423271997136441 0.000731879526987888 0.000448128090089765 85 98
1374 725689 4 1 40 "PR" "MO" 0.232565060293738 0.481790028833537 0.207406831379758 0.42918611601923 0.231188707556999 0.21981990239461 0.505351888117395 0.472787440094555 0.186903447872398 0.203644782478043 0.404789800486366 0.437461581304912 0.683573670245347 0.486106435571853 0.597955061730199 0.424384626477808 0.234102462759417 0 0.105382839811713 0.113737644058424 0.282717314218544 0 0.67953397269246 0.315801594221855 0.482710937454949 0.99774814331449 0.21077342005597 0.56815074360559 0.000469285567091109 0.00225185668550982 0.00430976743985779 0.00231001811413029 88 104
1375 375015 5 1 40 "PR" "MO" 0.231569086534321 0.478308532091565 0.209942072099001 0.432842062352811 0.229656069517171 0.215650140594449 0.50078328006017 0.465606540240124 0.189387754698229 0.206437363133609 0.409200006431797 0.445067432800128 0.676875296645941 0.481032627517564 0.605767189930839 0.429606583167369 0.219277937446965 0 0.071673395139603 0.0979687922131985 0.266429463959136 0 0.653696930409542 0.300475938540244 0.513341135604187 0.995597452616718 0.259025482050832 0.594746376767727 0.000951462989712439 0.00440254738328209 0.0156041924000223 0.00680889247883055 89 96
1376 205000 1 0 50 "PR" "MO" 0.254923774220303 0.537619572878365 0.176483761528798 0.3719868293075 0.224354973413108 0.237680960950824 0.495521597012626 0.53072776978659 0.189283517471595 0.169930901367345 0.414209451588464 0.379031528424825 0.716959708584236 0.521187785241333 0.535698180367738 0.388524304086953 0.782940310891218 0 0.749613926261059 0.5249667632417 0.000158548616403221 0 0.000183919113520445 0.000116926237708048 0.216866920883368 0.999836815903431 0.250153196740289 0.474836540410313 3.421960901057e-05 0.000163184096569029 4.8957885131867e-05 7.9770110279111e-05 88 3601
1377 588332 2 0 50 "PR" "MO" 0.245909620448554 0.525735223934882 0.179859066723582 0.384208290530595 0.232539808085169 0.234989105136587 0.505858458119943 0.521786198186611 0.187670710011425 0.175060682269375 0.403986368153323 0.38824256400283 0.71343853367031 0.517422454940036 0.542590459004383 0.392536849284023 0.709574566493864 0 0.68641581290042 0.469763872058514 0.000158666955616975 0 0.000486135692787091 0.000214455363121141 0.290217207793198 0.999811454012673 0.313022634491981 0.529918128055668 4.9558757321881e-05 0.000188545987326692 7.54169148127115e-05 0.000103544522696706 89 3601
1378 186472 3 0 50 "PR" "MO" 0.242440116500781 0.517341849314485 0.184192261291391 0.392843156565412 0.233944810717793 0.235064552917265 0.509113108928231 0.517414811425738 0.18589398532343 0.178639647107228 0.400701856457708 0.392797555983664 0.711449480135839 0.514307197072259 0.548725893722049 0.395784542292264 0.651874983754593 0 0.650509758942293 0.436579233946501 0.000103529832175274 0 0.000130700043585494 7.83753270082484e-05 0.347957992209867 0.999820374201063 0.349271942545534 0.563232666780669 6.34942033650675e-05 0.000179625798936741 8.75984685869235e-05 0.000109723945821622 92 3601
1379 227265 4 0 50 "PR" "MO" 0.24796097764315 0.527979088730621 0.179527531153233 0.381919813826005 0.229939713894406 0.236417380290208 0.505034189295872 0.524246534793477 0.185889244653377 0.174112764564852 0.404383793566294 0.385562768288797 0.714318071827765 0.518823798910664 0.539529540371461 0.390902361902024 0.717722635759299 0 0.745070789437297 0.494584405543725 0.000194487460945137 0 0.000250994452044316 0.000150243183330138 0.282035043935173 0.999823385038035 0.25461821633462 0.505171839108852 4.78328445828933e-05 0.000176614961965371 5.9999776038326e-05 9.35121640928495e-05 86 3601
1380 718732 5 0 50 "PR" "MO" 0.245008762230522 0.523162561002001 0.181300706401705 0.386875890708939 0.231245786882936 0.234613489866109 0.499102056737037 0.521192328191121 0.192012604323176 0.175248333541764 0.410884031037226 0.388794644355532 0.710868038979568 0.514115022381986 0.548561644266644 0.395907630615292 0.69415176636306 0 0.704721711979377 0.470733139382962 0.00010917394703603 0 0.000144790929501107 8.52194496495481e-05 0.305678799627647 0.999816204383934 0.295067464215719 0.529079099073376 6.02600622572903e-05 0.000183795616066423 6.60328754037539e-05 0.000102542094011668 88 3601
1381 24196 1 0.1 50 "PR" "MO" 0.248534289644779 0.533375632126722 0.175420556332206 0.376317251834073 0.231091278244384 0.239159957537914 0.505896631266381 0.531800296016059 0.186662424976424 0.170040825183222 0.40406620770031 0.377841719774477 0.718785525427077 0.523247370207032 0.532123806491851 0.386544707640893 0.757798042199957 0 0.789187613616546 0.523325962234709 0.000136167671818623 0 0.000171102818841798 0.000103761652825649 0.242012947026961 0.999700516420214 0.210579742381967 0.476434839759625 5.28431012635352e-05 0.000299483579786288 6.1541182644995e-05 0.000135436352840421 84 3601
1382 602012 2 0.1 50 "PR" "MO" 0.247169373868644 0.523626039798894 0.182519815641251 0.386258389521227 0.235072212424815 0.228330692287132 0.501927999413527 0.515642042755764 0.19291988778031 0.174918545816924 0.408230890684078 0.394528390146217 0.710572278580591 0.513379450408899 0.550358249238485 0.396708549785834 0.736540693334764 0 0.677724586859307 0.473122403506407 0.000146208141908808 0 0.000151683823225935 9.94245453179016e-05 0.263263141725862 0.999813957956789 0.322045069381245 0.526673818672489 4.99567974648116e-05 0.0001860420432115 7.86599362222692e-05 0.000104353275785941 88 3601
1383 783108 3 0.1 50 "PR" "MO" 0.250010573519376 0.528242593154733 0.180682510570806 0.381551991066512 0.227100888194612 0.235163715780922 0.498676540102434 0.524408491490549 0.189215336985013 0.173191717384859 0.411258231366107 0.38552198071066 0.71227517749491 0.516842221375628 0.543089564940678 0.393062137235269 0.75150569567913 0 0.734115968446221 0.504794551498973 0.00131096425275635 0 0.00132862348398331 0.000896399768689578 0.247139294186671 0.999817765850415 0.264485169347746 0.494212061885386 4.40458814428291e-05 0.000182234149584892 7.02387220491523e-05 9.69868469515963e-05 89 2113
1384 169823 4 0.1 50 "PR" "MO" 0.24686692277193 0.523433925697593 0.182384968899403 0.386516849157178 0.231389765645571 0.235069830464917 0.500872864495757 0.528386183174297 0.190730021137422 0.169791390625589 0.409010544711966 0.381264642281352 0.713326518882417 0.517083113467051 0.542906380662413 0.392766385608568 0.707686758357538 0 0.791919195913174 0.504629682358653 0.000134834254750662 0 0.00018678874056738 0.000107944317427566 0.292123708643571 0.999826301264455 0.207848205323062 0.495171796450454 5.46987441405855e-05 0.00017369873554487 4.58100231968498e-05 9.05768734658976e-05 89 3601
1385 851742 5 0.1 50 "PR" "MO" 0.248536016672242 0.531218849049548 0.177257173434002 0.378489147164316 0.235641945808743 0.231801689766726 0.505505560092462 0.525027812614558 0.19030188506547 0.170124775209358 0.40432520893455 0.384867942248569 0.715979652247711 0.520116517786125 0.53768383370883 0.389714094751113 0.758530946118764 0 0.724048027340805 0.496587781706993 0.000148535240142084 0 0.000159400084584237 0.000102936601353434 0.241276863988701 0.999834005899147 0.275732051198756 0.503219725098715 4.36546523926673e-05 0.000165994100853106 6.05213758555055e-05 8.95565929382893e-05 86 3601
1386 743868 1 0.2 50 "PR" "MO" 0.253482080663993 0.533071704747845 0.179222619015194 0.376641026316612 0.227400641320719 0.238177662773691 0.506900936276456 0.526799928756301 0.182638842023903 0.173325068071259 0.402970546149365 0.383017544524453 0.719060384758403 0.522120024802757 0.535186529110356 0.387698289415112 0.759558256665469 0 0.757867689328031 0.517662268055547 0.000142142204689357 0 0.000176096782653737 0.000108210474767074 0.240258089465324 0.999822550105332 0.241902092555226 0.482140646686652 4.15116645175699e-05 0.000177449894667848 5.4121334089434e-05 8.88747830331349e-05 90 3601
1387 817717 2 0.2 50 "PR" "MO" 0.247656129334612 0.527349802362941 0.179841144085435 0.382524297315839 0.232637104678364 0.233252210833465 0.50345224185711 0.519607099780411 0.189509094518681 0.175428952740246 0.40658969993829 0.390381544525676 0.713545444846442 0.516544736894078 0.544779191344362 0.393440497916433 0.72031249175717 0 0.72749378306888 0.486867874952304 0.000160003968603596 0 0.000215674013784068 0.000125808862629353 0.279479879977423 0.99981294251746 0.272223828603591 0.512906814685531 4.76242968032921e-05 0.000187057482540134 6.67143137449918e-05 9.95014995350689e-05 84 3601
1388 426141 3 0.2 50 "PR" "MO" 0.250071194084978 0.523946821547597 0.184370780834867 0.385988570872454 0.231657483255364 0.228237590883006 0.498927342158308 0.518526905099583 0.192743796528143 0.172510260952472 0.41110249405378 0.391520190637038 0.709966268223349 0.513419814377654 0.549624838315482 0.396605363871697 0.718642380031337 0 0.718601449994065 0.483046552179584 0.000236021491508611 0 0.000293373000564037 0.000177058442789679 0.281071201919818 0.999813100889258 0.281030127706333 0.516673332038825 5.03965573359209e-05 0.000186899110741664 7.5049299037924e-05 0.000103057338801719 91 3601
1389 729797 4 0.2 50 "PR" "MO" 0.24364919543826 0.519601786858164 0.183269793530754 0.390530572545978 0.230366942428111 0.237747374702014 0.507535527774281 0.517676302013014 0.184245589603957 0.180404415022134 0.402140705616358 0.392394419520341 0.711763512568385 0.514647502471073 0.547919798156846 0.39533255862416 0.676583817010852 0 0.723430571017541 0.472593223339557 0.000572273204537077 0 0.000917110750399669 0.000501573057734891 0.322785950289225 0.999821524148 0.275577376891659 0.526802457643035 5.79594953858823e-05 0.000178475851999669 7.49413404002097e-05 0.00010274595967349 89 3601
1390 4453 5 0.2 50 "PR" "MO" 0.24967107867973 0.526402534045725 0.182024867684708 0.383442821810292 0.231669377740804 0.231918604299329 0.502556484761316 0.523413960085592 0.189506306244011 0.171418466523016 0.40706430645163 0.386574710170481 0.713259060719863 0.517034253962875 0.542949640451735 0.392801960087868 0.73487405841505 0 0.72938344876938 0.493201587239721 0.000152871815457642 0 0.000212441360214784 0.000122296977788824 0.264899077934865 0.999676780803724 0.270338170912782 0.50652337951587 7.39918346278186e-05 0.000323219196275946 6.59389576233364e-05 0.000152736266620452 85 3601
1391 285655 1 0.3 50 "PR" "MO" 0.252664569887542 0.534667436823725 0.177304119108914 0.375025337806867 0.232591414400766 0.237510449883523 0.509065895274211 0.530999944827245 0.184748109442364 0.169511742617974 0.400533094326759 0.378679991364441 0.722766434171831 0.524551397690985 0.531563971169251 0.385125563058885 0.767489489128233 0 0.813913722926111 0.534505335742838 0.000142218980759684 0 0.000209214182850218 0.000118199587057558 0.23233095193737 0.9998319750545 0.185836800534313 0.4652959016149 3.73399536378838e-05 0.000168024945499587 4.02623567256835e-05 8.05630552040497e-05 87 3601
1392 740180 2 0.3 50 "PR" "MO" 0.248077854108826 0.532073416019973 0.176218881318668 0.377673625924881 0.232806526685242 0.22926802690112 0.500493508395617 0.507154390519685 0.192226945933986 0.182614003901242 0.409691454442456 0.403155568338468 0.710152407695189 0.513042253532689 0.551059831153896 0.397053671756213 0.755223942616106 0 0.66881164584345 0.478755654324168 0.000854520293468474 0 0.000694050600266972 0.000521433544395164 0.243876303742744 0.999805138873169 0.330401996976589 0.520613220567319 4.52333476822321e-05 0.000194861126830902 9.2306579693674e-05 0.000109691564118224 91 3601
1393 549981 3 0.3 50 "PR" "MO" 0.247686525425861 0.524040945902873 0.182609142834565 0.385930958516327 0.228229971298409 0.2348783930253 0.497219618810463 0.522639790394964 0.191276461840506 0.174253827422001 0.412760573890186 0.38730769099021 0.710794889749571 0.514277657101985 0.548139432097073 0.395708940353107 0.708274560674433 0 0.749562116964205 0.493220601925919 0.000123856182491564 0 0.000186165957089144 0.000104410761763316 0.291549502000904 0.99983674553189 0.250186602874619 0.506582717559151 5.2081142171637e-05 0.000163254468109649 6.51142040864112e-05 9.22697531668554e-05 88 3601
1394 371398 4 0.3 50 "PR" "MO" 0.248945955728578 0.529186684630317 0.179150007610523 0.380543299382202 0.231986257968052 0.234479081127506 0.502704981622217 0.523306885718955 0.189686259937645 0.173425187467207 0.407360853218424 0.386577559494086 0.715411294824136 0.518035201243316 0.542261455015374 0.391879493168066 0.765620615752013 0 0.76123616874982 0.514786144265889 0.000143780034762021 0 0.000194426861902827 0.000113519423102368 0.234189052492378 0.999818990988934 0.238511141459848 0.485006152573841 4.65517208470063e-05 0.000181009011065862 5.82629284294492e-05 9.41837371676166e-05 88 3601
1395 354115 5 0.3 50 "PR" "MO" 0.249900091427582 0.530557713166658 0.178680131566569 0.379078458866009 0.227173710316508 0.233554105117451 0.496657532423865 0.518750639094455 0.191098416247627 0.176380356383904 0.413696655657085 0.391267658287107 0.710627906861541 0.515092427435976 0.5461589041981 0.394930277779962 0.778404772001842 0 0.737544668437926 0.514839729076771 0.000134830605950632 0 0.000194042741417797 0.000110940759696567 0.221419763911029 0.999823483405646 0.262184181700794 0.484953054369938 4.06334811785901e-05 0.000176516594353896 7.71071198613816e-05 9.62757935947862e-05 91 3601
1396 629860 1 0.4 50 "PR" "MO" 0.237493589200278 0.506040726427784 0.190115307683006 0.404647472959744 0.237721829743124 0.224116317668847 0.508418212892749 0.489280201134789 0.189362644849594 0.193363349136755 0.401413152643628 0.421666641732201 0.699331736612248 0.50100435901277 0.572841301669354 0.409501961734552 0.557346069534979 0 0.566393170495985 0.370948810052853 9.62501070047615e-05 0 0.00017203265268116 8.79132454428124e-05 0.442481994172388 0.999834830669476 0.433301588296703 0.628838710767688 7.56861856288223e-05 0.000165169330523964 0.000133208554631024 0.000124565934015888 90 3601
1397 233361 2 0.4 50 "PR" "MO" 0.242220706642879 0.507930030537002 0.192086350592582 0.402538232501265 0.230286006789549 0.230627832053181 0.507331090359722 0.502162043855552 0.184454606116739 0.187757933757816 0.402364916877264 0.40835629174182 0.703134545485608 0.505445690375396 0.564298890467137 0.404809047982819 0.613623489166469 0 0.65243825446333 0.425246958580291 0.000117188195117674 0 0.000208544875274429 0.000108760034185344 0.386157145115881 0.999763917554237 0.347153183796425 0.574466109240399 0.000102177522531415 0.000236082445763045 0.00020001686497028 0.000178172145124816 90 3601
1398 25015 3 0.4 50 "PR" "MO" 0.244251354370415 0.518129783593661 0.184915528841819 0.391946802405345 0.236652407138765 0.232016576925991 0.508627425949559 0.51782075062071 0.188498727699577 0.175943553743718 0.401206807916062 0.392236951359822 0.71292033843517 0.514442398255571 0.549357810285114 0.395570326110352 0.686516633497826 0 0.74143432243383 0.47595394780477 0.00012023401630921 0 0.000197254726707435 0.000105269005810947 0.313308983014922 0.999828823159112 0.258290976675745 0.523840123059461 5.414947094219e-05 0.000171176840888243 7.7446163718022e-05 0.000100660129958929 90 3601
1399 604898 4 0.4 50 "PR" "MO" 0.248689464594494 0.520843811799285 0.186038919556814 0.389275455084411 0.23332633001692 0.229239748326784 0.511239396377257 0.512751877503584 0.183730718586132 0.177862407218814 0.398347117155202 0.397454960799617 0.711255542938198 0.514606600834903 0.547632045361759 0.39538547744001 0.666856601529587 0 0.731257621756955 0.468406951670588 0.000125812158991783 0 0.00023605368977229 0.000119991171055911 0.332957881223436 0.999827815090002 0.268422865403942 0.53136872066208 5.97050879846514e-05 0.000172184909998043 8.3459149330206e-05 0.00010433649627584 90 3601
1400 352165 5 0.4 50 "PR" "MO" 0.245632120432265 0.523274459912163 0.181708196919336 0.386721423799294 0.235134985681495 0.227567670145566 0.508719351448592 0.504092733377914 0.187154869417095 0.183682154604487 0.400914239852326 0.406303259334796 0.708334776259325 0.511794123017411 0.552545220940918 0.398230993745554 0.708043992326513 0 0.693278088790491 0.467810053925551 0.000138731357140794 0 0.000210294322142193 0.00011562018205863 0.291757902894391 0.999797093912119 0.306411944103373 0.531954248173039 5.93734219553861e-05 0.000202906087881242 9.96727839944338e-05 0.000120077719351579 90 3601
1401 232184 1 0.5 50 "PR" "MO" 0.247478619859848 0.520766862209965 0.185086883106238 0.389158547843062 0.232500801960951 0.230784368795457 0.505526369387918 0.510518803413503 0.187972553272898 0.180817577886372 0.404571900409588 0.39969381228189 0.710763790616255 0.511978710924023 0.553877014265508 0.398122030985416 0.719273049518078 0 0.730859312357182 0.487220048905091 0.000168996207210417 0 0.000300774798929153 0.000156386557239345 0.280509567053482 0.999826426430094 0.268766243531392 0.512525924032695 4.83872212295906e-05 0.000173573569906059 7.3669312497017e-05 9.76405049742732e-05 91 3601
1402 86709 2 0.5 50 "PR" "MO" 0.245801238578039 0.52488422759059 0.180399038020681 0.38491315480926 0.234118545936503 0.232141477129431 0.503771095673706 0.516622725096716 0.190473828992646 0.176992243022775 0.405762291329572 0.393527944029126 0.712061261643972 0.514682645996088 0.547865110036103 0.395159785911856 0.743922017734947 0 0.73428620425944 0.495175371603216 0.000457809462453948 0 0.000842084385335224 0.000431799945451711 0.255446407372047 0.998964133784082 0.2644210212612 0.503844257312668 0.00017376543055161 0.0010358662159175 0.000450690094024449 0.000548571138664473 88 1151
1403 728477 3 0.5 50 "PR" "MO" 0.244288774376617 0.518840271136892 0.184397884103248 0.391376479020577 0.23096166202893 0.226994515399204 0.499854390135037 0.497185985270913 0.19110230070053 0.188951015830094 0.409693345969448 0.41350985818698 0.702244951804751 0.505014906130932 0.564451200633872 0.405155177394225 0.649137439604263 0 0.631055023894988 0.42914887547363 0.000194755415493781 0 0.000269032777117741 0.000154554079970632 0.350604357033941 0.999807033964843 0.368552612455655 0.570571013158113 6.34479463030216e-05 0.000192966035156648 0.000123330872239664 0.000125557288286514 87 3601
1404 523250 4 0.5 50 "PR" "MO" 0.244982917488279 0.519105503751946 0.184671659179538 0.390925951192814 0.230692357994151 0.234600671661031 0.50566969577038 0.513144443487424 0.186179765086851 0.181639083895656 0.404358676061816 0.396956720814899 0.710275947143462 0.512395793432532 0.552490508162044 0.39767860620524 0.688786432076055 0 0.751563601778712 0.485276409564538 0.00136149851737628 0 0.00456337919510268 0.00197548707738248 0.309792800535646 0.999751539578921 0.243773700984357 0.51261401818373 5.92688709230613e-05 0.000248460421079099 9.93180418286795e-05 0.00013408517434901 89 780
1405 840922 5 0.5 50 "PR" "MO" 0.244835383416864 0.519190835303525 0.184479250230844 0.390885198548399 0.234504729913301 0.233561886850185 0.508845007926177 0.517728861781636 0.186710593290425 0.177171518123946 0.401034755289165 0.39228707825262 0.71290200018035 0.514882758251296 0.548361361645215 0.395130583966105 0.687768440539284 0 0.762560956819888 0.485487506788195 0.00058604132002648 0 0.00124187621421652 0.000607497852878793 0.311585483994547 0.999821675772014 0.236117395306291 0.513799499090023 6.00341461421981e-05 0.000178324227986024 7.97716596044453e-05 0.000105496268902752 88 3601
1406 582112 1 0.6 50 "PR" "MO" 0.241934579444999 0.516283390927703 0.18473912174 0.393807253006308 0.234387862096447 0.224397906023481 0.504769261322745 0.488459354125716 0.189793866715952 0.194140231815191 0.405053679191716 0.422299731099806 0.700720347564927 0.502907459026343 0.568673220271143 0.407334500553911 0.688441659774533 0 0.636408750330952 0.441332584224768 0.000449724886128704 0 0.00564573173404781 0.00196905353381518 0.311044550064663 0.999810475118274 0.357788523317295 0.556562447342286 6.40652746756197e-05 0.000189524881726102 0.000156994617705106 0.000135914899130663 86 538
1407 582853 2 0.6 50 "PR" "MO" 0.24870980401323 0.52444784448831 0.182866546807457 0.385404840402085 0.22274641008767 0.232368664064473 0.493222694408192 0.504940087191228 0.19020329303162 0.18669589074621 0.416815463945083 0.405422457660052 0.703824878165373 0.507365348806099 0.559765730585288 0.402741591879485 0.734458253431257 0 0.709546020892547 0.492665418885602 0.0001240669838925 0 0.000310147596054109 0.000146061738755233 0.265370722506323 0.999821381341618 0.290037385323894 0.507080047311922 4.69570785274408e-05 0.000178618658382466 0.000106446187504783 0.00010847206372063 89 3601
1408 795555 3 0.6 50 "PR" "MO" 0.244322645076675 0.514422235344277 0.18811527256658 0.395880102128581 0.234159565683941 0.229064520672836 0.510539796430471 0.500433121099992 0.184960591627065 0.187835358075743 0.399426531748166 0.409995656352679 0.707546731433452 0.508208548377322 0.560911222269389 0.402046886407155 0.637804902924096 0 0.703719068372051 0.448087851642589 0.000288235961191943 0 0.000969574370368762 0.000413856123515702 0.361840613658285 0.999828658856169 0.295199890964522 0.551382592582957 6.62474564275999e-05 0.000171341143831171 0.000111466293058402 0.000115699650937738 92 3601
1409 231406 4 0.6 50 "PR" "MO" 0.248173964965671 0.521205730223179 0.185230441856074 0.388700075569542 0.223125143392979 0.229584692917063 0.495272056418031 0.495853496260655 0.188580080624177 0.192220398784058 0.414595763665985 0.414671854178281 0.700883801275714 0.503986445892312 0.566030921264308 0.406132724234315 0.72584959954229 0 0.693689325642508 0.483425310764063 0.000124025750226019 0 0.000274383561542786 0.000133743890185172 0.273959455993201 0.99972767333303 0.305527215466079 0.516163321563349 6.69187142822892e-05 0.000272326666970122 0.000509075329870139 0.000277623782402677 89 3601
1410 285489 5 0.6 50 "PR" "MO" 0.245174302783693 0.517200334927465 0.186347526989629 0.392849393449769 0.229727607958352 0.228045863063074 0.503374727599043 0.496695961410021 0.187084066183928 0.190228034472514 0.406223023493699 0.413858947893356 0.702947773805119 0.505529309045835 0.563659627646071 0.404557747257357 0.694419785296073 0 0.668092696660743 0.458512557293353 0.000122566071326471 0 0.000231893407575059 0.000117971385180379 0.305400969934408 0.999814971321439 0.331540894549787 0.541245473227232 5.66786981924262e-05 0.000185028678561446 0.000134515381894363 0.000123998094234554 87 3601
1411 206350 1 0.7 50 "PR" "MO" 0.241294010703801 0.503107245783379 0.195559340872613 0.407391984776829 0.232147356292933 0.220468223216925 0.504834107331391 0.479378110129922 0.187953272105149 0.198546681318965 0.405027092313541 0.431384627144714 0.693909590213659 0.49549424177686 0.582059294296728 0.414904461213085 0.591316836919431 0 0.591133519260215 0.393751841690354 0.0137609473046426 0 0.0554991750768895 0.0224848574211102 0.39484551738874 0.999811618736557 0.353191174893804 0.583617566587977 7.66983871870892e-05 0.000188381263443022 0.000176130769091651 0.00014573430055821 85 2212
1412 770832 2 0.7 50 "PR" "MO" 0.239955988333821 0.50741792236765 0.190671596345573 0.402950819374696 0.234349603218607 0.219806445903778 0.502686091175873 0.480156579046035 0.191431964508551 0.197359317735483 0.407055386110438 0.430797727036896 0.694112037456207 0.496566690599601 0.579462878589607 0.413803635451888 0.624207096041997 0 0.615121339182925 0.41067180572528 0.000122564416035212 0 0.000320099555752363 0.000144017185692197 0.375604198113255 0.999829712928181 0.384320966868785 0.589028370665443 6.61414287130616e-05 0.000170287071818545 0.000237594392537927 0.000155806423584532 88 3601
1413 705646 3 0.7 50 "PR" "MO" 0.244443818846758 0.519014113375915 0.184285267556806 0.390952980286182 0.23044487617939 0.227990949244906 0.503352654694871 0.494446940335662 0.187909410310239 0.1920351864107 0.406803969546757 0.4161345824173 0.702879644271054 0.505379197466794 0.564229864277744 0.404876425228139 0.707116955444798 0 0.67712571945622 0.465284560803183 0.000187583115868363 0 0.00114206521410717 0.000436466011861231 0.292626847735372 0.999010551865403 0.32155074104159 0.53387143094123 6.86137039613951e-05 0.000989448134597436 0.000181474288082596 0.000407542243725654 91 3601
1414 41819 4 0.7 50 "PR" "MO" 0.244207842767598 0.516447396019806 0.186254064101167 0.39365409174784 0.230128670110171 0.228416964170303 0.504601748344758 0.494917638509085 0.186590558623533 0.191971382162509 0.405440695676286 0.415656627426179 0.702753477048072 0.505042240345602 0.564816004887208 0.405222443131664 0.686499535754247 0 0.689851174327488 0.462606552157409 0.000152037348252083 0 0.000957575586898508 0.000364696150324484 0.313289679547169 0.999797061015609 0.30905152717255 0.536896362712201 5.87473503318646e-05 0.000202938984391501 0.000139722913063861 0.000132388980065434 91 3601
1415 141518 5 0.7 50 "PR" "MO" 0.241404130808488 0.512705206265934 0.187281669500964 0.397427306625132 0.231327155667074 0.225465716474286 0.504128882186963 0.48636575010516 0.188064390341891 0.19684772250296 0.406151771717718 0.424267998379608 0.698197002949848 0.500787220515125 0.572193782345815 0.409586725146791 0.673513941072533 0 0.666470120766294 0.448212594447812 0.00121398956378008 0 0.0106343421974086 0.00386627356162056 0.325214285639741 0.999801508313854 0.322751491999128 0.547788788637093 5.7783723946435e-05 0.000198491686146111 0.000144045037169257 0.000132343353474346 92 1978
1416 545147 1 0.8 50 "PR" "MO" 0.239342146444681 0.5062475292746 0.191179952739753 0.404042120915333 0.232908961689849 0.221839311889576 0.503361956346528 0.480538535599025 0.189966190976494 0.198717287316759 0.406572231204413 0.430161585043347 0.694090420024106 0.496404257361619 0.579863431033006 0.413928665158578 0.593396161029404 0 0.498978507539713 0.36418853291275 0.0554721241138648 0 0.163371500542075 0.0715144278132679 0.351055628660794 0.999802365057983 0.337429291274864 0.56413378986273 7.60861959372064e-05 0.000197634942017112 0.000220700643348069 0.000163249411252445 87 296
1417 773152 2 0.8 50 "PR" "MO" 0.235679317469136 0.493909599565456 0.199180118354577 0.416849480385331 0.23420207475249 0.212564700300685 0.505767150558531 0.456523518611077 0.188620701222112 0.212001974073972 0.404083241344602 0.454887861852998 0.682446092522311 0.485104556279208 0.599802793650661 0.425592208056477 0.522257141962985 0 0.420840703392412 0.312015435724999 0.0236473619779138 0 0.114257090930247 0.0440291424361239 0.453981511675661 0.99970082107038 0.464327726695371 0.643633546233184 0.000113984383440995 0.000299178929619514 0.000574478981969245 0.000321875605692642 88 1854
1418 149010 3 0.8 50 "PR" "MO" 0.238679690599761 0.500918389464612 0.195439525030481 0.409669831385332 0.233207492053925 0.220181571908935 0.50968260141136 0.47346542996754 0.184941488429455 0.203555484014486 0.400307238662321 0.437237838103501 0.692068754562621 0.494309495606522 0.583936497474421 0.416147888245046 0.555096600737083 0 0.547081519534366 0.366147241147208 0.0216738139599296 0 0.115874981285443 0.0445544480428157 0.423023441536607 0.99912263110504 0.336448861632869 0.588742417300379 0.000206143766380026 0.000877368894960184 0.000594637547322797 0.000555893509597622 92 661
1419 174733 4 0.8 50 "PR" "MO" 0.237954680845009 0.496833411239806 0.198421429396648 0.413813515137247 0.232097902531157 0.219620966041765 0.508702134551632 0.475522784698845 0.184899867124302 0.201133512446931 0.401091533452989 0.435219910593151 0.689673549417931 0.493212827561769 0.584454808967881 0.417212560582688 0.531154081135868 0 0.525770857914553 0.351262400582308 0.0394274225322548 0 0.139573808245504 0.0582553986152492 0.429317374543957 0.999744842483774 0.334366574899523 0.590269353587468 0.000101121787920609 0.000255157516226403 0.000288758940418915 0.000212847214974551 91 1367
1420 663274 5 0.8 50 "PR" "MO" 0.239876397304716 0.511231007559563 0.187371184114901 0.39897105226033 0.234220917189227 0.218554333153742 0.50453862452714 0.47096487769201 0.190003069570128 0.204423296993639 0.405608346127634 0.440197609694782 0.692651647647686 0.495262316818531 0.581797550678668 0.41526621431016 0.6588400577578 0 0.598156185541016 0.417197197083364 0.000773509291967908 0 0.00652723347230384 0.00234012243491699 0.340327426257985 0.999836876209934 0.395091266970607 0.580315705154931 5.90066922469708e-05 0.000163123790065892 0.000225314016073171 0.000146975326787381 93 311
1421 239814 1 0.9 50 "PR" "MO" 0.243195608260197 0.49965914384198 0.200170089824025 0.410805241559453 0.226694101581673 0.213911634030171 0.499149091958439 0.46423491690811 0.188189707434219 0.206122640523095 0.411097369257838 0.446951946306253 0.68380134387204 0.487559877331438 0.594482437781338 0.423095130790152 0.560618683493012 0 0.468213277746463 0.346158509370776 0.0517532012116454 0 0.139136945139242 0.0621632590816524 0.387319111508978 0.999062307631778 0.391010498634024 0.59074239877394 0.000309003786364767 0.000937692368222188 0.00163927848027065 0.000935832773630949 80 296
1422 637025 2 0.9 50 "PR" "MO" 0.233393650063723 0.493171866860163 0.197896254032707 0.417486878620091 0.237126831923122 0.215020307907398 0.506411360545462 0.466830572526896 0.190732763148597 0.204660858752768 0.403598004713455 0.444084720776717 0.685540789894243 0.488532359991094 0.593289875934073 0.422021681529382 0.459712176094856 0 0.370319084494508 0.273157251061971 0.11186820161909 0 0.2253166905883 0.109152234414593 0.428310840038045 0.99966204047844 0.403970966302915 0.617412993919196 0.000108782248009034 0.000337959521559667 0.000393258614277077 0.000277520604240602 91 440
1423 225664 3 0.9 50 "PR" "MO" 0.23704767088483 0.491441005315651 0.202412430283372 0.419324575887196 0.227973125491952 0.217380687972502 0.498514445335072 0.468784006632467 0.189989083571584 0.205001332379116 0.411449898311147 0.441801443811992 0.682401484349284 0.485903953085351 0.597402846234073 0.424565866098804 0.446434717019397 0 0.337150643950142 0.262700793881597 0.104932717701734 0 0.303322691114955 0.133513488501085 0.448499906270611 0.999278078371976 0.358714721385927 0.603239182395109 0.000132659008258056 0.0007219216280242 0.000811943548975936 0.000546535222209331 90 292
1424 260192 4 0.9 50 "PR" "MO" 0.242087474540662 0.502595176374827 0.196780331291209 0.407919632832327 0.228025241880165 0.217796131511283 0.501457308363782 0.469334723905162 0.187482121448108 0.205011547438742 0.408680233532003 0.441312325125372 0.687908847932109 0.490824415886141 0.589274000178059 0.419636640182998 0.500472578882019 0 0.333395765524844 0.281732950243458 0.103598438031201 0 0.337497728600898 0.14389250333422 0.395655132751837 0.99788256256824 0.327922802697332 0.573201095249482 0.000273850334942324 0.00211743743175968 0.00118370317692604 0.00117345117283959 92 170
1425 590274 5 0.9 50 "PR" "MO" 0.235115298953926 0.495441145015752 0.197269082459017 0.415201577629461 0.228213969240131 0.219074876261208 0.498737816223083 0.46634103362778 0.190083538007435 0.208988027165746 0.411685196143376 0.444404028996293 0.682404144455266 0.486460432731909 0.596340647632197 0.424172440434142 0.488997179295864 0 0.346605161594735 0.279984702865183 0.0728392182128561 0 0.29069127170424 0.118947831002813 0.438063981747253 0.999591627601151 0.362401654447003 0.600799563018187 9.96207440261624e-05 0.000408372398848795 0.000301912254021578 0.000267903113817166 93 184
1426 161760 1 1 50 "PR" "MO" 0.228070030042776 0.466482149161404 0.217885158543718 0.444988753926673 0.235228825912875 0.215843472538703 0.508543712293611 0.469203990689433 0.18739896177888 0.202919836886521 0.401443216652479 0.440828373642664 0.679142328494354 0.480718630310003 0.608203957209118 0.429825763511854 0.0968910522215781 0 0.0536422672313717 0.0497685407300912 0.321570605015197 0 0.62243011977816 0.307080469099354 0.581364835367495 0.999501890032001 0.323017387493194 0.642630632684132 0.000173507395730001 0.000498109967998797 0.000910225497273926 0.00052035748642287 87 99
1427 256397 2 1 50 "PR" "MO" 0.232384375522156 0.477490818872123 0.211352153614752 0.433665866929763 0.233116816047402 0.21452101292806 0.505659155618596 0.467836750334919 0.1882695311672 0.203073882915664 0.404200613207909 0.442362572448241 0.680022204497618 0.483163005561876 0.602695567697617 0.427281900813843 0.229931046234283 0 0.142345521256521 0.123770909923242 0.251022899794117 0 0.536709694684572 0.256075885698202 0.518802193799176 0.999178655730356 0.318839928205083 0.619122182158557 0.000243860172423641 0.000821344269643558 0.0021048558538242 0.00103102221999856 90 97
1428 98134 3 1 50 "PR" "MO" 0.235406672210078 0.486499291758903 0.205649721375467 0.424516333762606 0.229610725693918 0.218946012120824 0.502329482942401 0.472279912594286 0.188236056544932 0.203288107720171 0.407637544803583 0.438024523191962 0.68396341002482 0.486532857453816 0.597173885640571 0.423932587374539 0.310730078647392 0 0.15592304449365 0.15700118956274 0.187248632439679 0 0.559296130103518 0.244306044948953 0.501868261614296 0.999527885712549 0.284167381280458 0.598284901295294 0.000153027298632133 0.000472114287451002 0.000613444122373672 0.000407864193012922 83 99
1429 67580 4 1 50 "PR" "MO" 0.230456465536891 0.474172857700948 0.21285314275409 0.437208131207721 0.229269723668575 0.215376795074625 0.494207279716926 0.469361709308287 0.194698731876693 0.202498540880167 0.416052116423928 0.440975816432921 0.675102984280091 0.478814822090283 0.61005041551095 0.4318812063847 0.192832977280703 0 0.0833799011211765 0.0925483289729872 0.235890947286103 0 0.639302258252263 0.285271475970201 0.571029457560007 0.99883190264297 0.273328330040472 0.620423276910949 0.000246617873186306 0.00116809735702988 0.00398951058608887 0.00175691814586285 86 101
1430 755667 5 1 50 "PR" "MO" 0.231913767981983 0.481693527288686 0.207215170157224 0.429426748645191 0.231046001136292 0.215605024780692 0.50109606572789 0.464465565779615 0.190475219990259 0.207268950342222 0.408880182863323 0.446077594515124 0.678564793898967 0.481950599769968 0.604959340489704 0.428631409853363 0.285015581237837 0 0.132069242477423 0.139536502305177 0.201434654008818 0 0.568037417613473 0.250334287537219 0.512251149228364 0.998181386935761 0.291722357214812 0.606457898796701 0.00129861552498027 0.00181861306423868 0.00817098269429187 0.00367131136090286 84 102
1431 676533 1 0 60 "PR" "MO" 0.246834563620966 0.528810088010144 0.177958170480046 0.381003204829725 0.238659175717757 0.229371010567548 0.502472082630964 0.528016779255269 0.195223611859494 0.166009107652771 0.40719234551868 0.381799673737153 0.714864749906271 0.519104596552817 0.539190889992311 0.390675211015983 0.73429685049642 0 0.745400182674051 0.491365152773135 0.000277721858840358 0 0.000186640402981565 0.000155349744643073 0.265378077160637 0.99983625989188 0.254365811611103 0.508393073183522 4.73504841030851e-05 0.000163740108119738 4.73653118647201e-05 8.64242986997466e-05 81 3601
1432 434015 2 0 60 "PR" "MO" 0.252165389356339 0.536600618988634 0.175382958089372 0.373060579360237 0.228577343804702 0.239806073617803 0.504566758654162 0.535615466680959 0.185336324691362 0.167595588689414 0.405069366473139 0.373943407478929 0.720548806778845 0.525267128479653 0.528314871470148 0.384370952989972 0.759481715718823 0 0.788117054970869 0.526509716490379 0.000132798227816018 0 0.000175443495181495 0.000104554177904842 0.240341711186308 0.999819743466815 0.211664696395057 0.473298702491607 4.37748670535315e-05 0.000180256533185408 4.28051388928826e-05 8.70268401086332e-05 87 3601
1433 318959 3 0 60 "PR" "MO" 0.249117217885202 0.527152077806555 0.181003648540697 0.382760633607962 0.230439818747997 0.236434130644255 0.50574511252859 0.52630293189801 0.185770485025184 0.172463209764118 0.403802298051624 0.383615891546638 0.715991167277454 0.51942754281636 0.539237343329999 0.390382897266681 0.714248852211746 0 0.721559299602749 0.485669267455868 0.000121906776219276 0 0.000135978634919958 8.7118781804173e-05 0.285555995719979 0.999811946245278 0.278244300606373 0.514137464946033 7.3245292055508e-05 0.000188053754722309 6.04211559582869e-05 0.000106148816294798 86 3601
1434 392143 4 0 60 "PR" "MO" 0.24797244118274 0.5304912180508 0.177392619178931 0.379277354237963 0.233644052112132 0.236769496684744 0.509399608341395 0.53004496269409 0.1856974724659 0.16976561910248 0.400477366854711 0.379694117797295 0.718385989979616 0.522898504194037 0.532855710747312 0.386919668200837 0.756431263376595 0 0.751836054076826 0.507874987341785 0.000152137082648116 0 0.000174488612023266 0.000109802912097863 0.243369718650703 0.999789883753225 0.247872871521808 0.491892087697328 4.68808900539715e-05 0.000210116246774908 0.000116585789342998 0.000123122048788807 91 3601
1435 150887 5 0 60 "PR" "MO" 0.246938298476615 0.528673196221658 0.178175454146664 0.381196177015606 0.230897163075874 0.237948761821687 0.505377328906784 0.524888443844073 0.186558617036924 0.174728001475873 0.404347675364456 0.384943009384698 0.715784223374176 0.519291570117872 0.539462072659461 0.390537047894552 0.735570164189395 0 0.743183969403472 0.499722192458458 0.000133057228642412 0 0.00013842764268973 9.17200107511136e-05 0.264253492812375 0.999828328010582 0.256629051494964 0.500099448211909 4.32857695871173e-05 0.000171671989418329 4.85514588740754e-05 8.66393188813899e-05 88 3601
1436 717276 1 0.1 60 "PR" "MO" 0.248103928611182 0.524066066197419 0.182836481545408 0.385943537151298 0.229700719515221 0.240804065682002 0.510064391684972 0.530249565901514 0.181740317551262 0.172466562183149 0.399443000272132 0.379490586645904 0.718608713808405 0.521162431088658 0.537043361279819 0.388612487114121 0.689900387897483 0 0.765911725801499 0.493891009951754 0.00012690138929631 0 0.000345306247254516 0.000159174604855519 0.309917221498045 0.999828563781861 0.233691686404291 0.505858520728269 5.54892151750014e-05 0.000171436218139192 5.12815469549547e-05 9.12947151216467e-05 89 3601
1437 780246 2 0.1 60 "PR" "MO" 0.242889175295771 0.519949414863352 0.182428150645044 0.390095249893981 0.232132459560359 0.233885466640593 0.504233629212118 0.514204917134193 0.188538242267191 0.180336524064935 0.405571009198026 0.39597486559874 0.708907101496723 0.512420837358766 0.55130291697717 0.39760927047208 0.68785691216174 0 0.670358112311096 0.456138183456758 0.000121948265191441 0 0.000125173557387869 8.2953435364383e-05 0.311967075206041 0.999817652432245 0.329446823887534 0.543677442608934 5.40643670274673e-05 0.000182347567754846 6.98902439816316e-05 0.000101420498943474 85 3601
1438 351843 3 0.1 60 "PR" "MO" 0.252417308918261 0.536775606740317 0.175429263936259 0.372823080391257 0.22684026210975 0.238194787672172 0.499391604398542 0.532584618612582 0.188537449928217 0.1688819281289 0.411075119168192 0.377166556257242 0.717452358700183 0.522708252098754 0.532848641993376 0.387249689848283 0.775579914366385 0 0.761255545727716 0.524078649748706 0.000670666781768373 0 0.000873381482407348 0.000524426674096527 0.223708507715256 0.999818115825311 0.237817100900095 0.475306835060586 4.09111365911394e-05 0.000181884174689422 5.39718897811687e-05 9.00885166112362e-05 96 3601
1439 32254 4 0.1 60 "PR" "MO" 0.25045769927412 0.530425886715494 0.179203205309217 0.379326047059916 0.228669655374519 0.24065997056319 0.503231311700025 0.539652206663898 0.186754484010499 0.165059196066315 0.406446150765038 0.369831766973729 0.719787325211829 0.523947666804061 0.531016885386031 0.38571291898498 0.755793847200809 0 0.818231880014948 0.534919159973249 0.000137983153882751 0 0.000156935476359058 0.000100173826874046 0.244029007409576 0.999815304159902 0.181573292514404 0.46489539239932 3.91622357323492e-05 0.000184695840098431 3.78919942895442e-05 8.52738005570785e-05 90 3601
1440 414178 5 0.1 60 "PR" "MO" 0.248216459588678 0.529624049973403 0.178329245052155 0.380191577816451 0.233466099322304 0.233584587395891 0.504226238726803 0.524791297683762 0.189692346232731 0.171656599614133 0.40557026039107 0.385191239556827 0.715267146306873 0.519131083638489 0.539678190899019 0.390751270657994 0.738136719533181 0 0.722975339363045 0.491085620815806 0.000146995416467612 0 0.000148009486434586 9.91114947556595e-05 0.261669896421651 0.999838919111704 0.276777522167205 0.508714067731773 4.63886287010615e-05 0.000161080888296411 9.9128983315384e-05 0.000101199957665083 88 3601
1441 684788 1 0.2 60 "PR" "MO" 0.249013187104471 0.533341168910593 0.175807782533342 0.376351617071243 0.234984262741982 0.235324425849378 0.509174128968418 0.525924663073883 0.186830818475687 0.171996534023121 0.400739348774091 0.384042614440953 0.719321875695831 0.522424542860986 0.53463513503215 0.387457154206973 0.761054309225463 0 0.732093712633203 0.501954598257083 0.000123427792226682 0 0.000145288795596968 9.00852761746873e-05 0.238779912836022 0.999836489981304 0.267704749522046 0.497868682484517 4.23501462883858e-05 0.000163510018695746 5.6249049153931e-05 8.66339822257854e-05 92 3601
1442 245360 2 0.2 60 "PR" "MO" 0.250785752260655 0.534707233550385 0.175978732648051 0.375005599877403 0.226733870964324 0.236836443601806 0.496475448465115 0.523800829035987 0.190844043699548 0.174809022974234 0.413653275504371 0.386286731978049 0.714356066826785 0.518015383413016 0.541631799321833 0.391980979853255 0.752419355472222 0 0.699772543507487 0.494608900677044 0.000126640485700207 0 0.000135934289416247 8.92561884574995e-05 0.247412567889766 0.999822849462224 0.300024607344071 0.505208616301585 4.14361523116573e-05 0.000177150537775791 6.69148590261943e-05 9.32268329140934e-05 93 3601
1443 89857 3 0.2 60 "PR" "MO" 0.249176816506191 0.526428221985319 0.181630262950106 0.38354008650079 0.230972280502912 0.236140576637269 0.503905034522804 0.528149612560595 0.187746613547146 0.170867971791395 0.405723210009218 0.381756586391103 0.716289673646372 0.519129311307864 0.540244848288647 0.390723453051418 0.70581099034692 0 0.745434132797158 0.49005892017264 0.000129719198736374 0 0.000174934122531068 0.000102538807436788 0.294010742347689 0.99983863342376 0.254336888179644 0.509751616857639 4.85481066548025e-05 0.00016136657623987 5.4044900667163e-05 8.69241622839287e-05 88 3601
1444 378839 4 0.2 60 "PR" "MO" 0.250064684136994 0.524744368822402 0.183776964272197 0.385166413898932 0.228375589733354 0.232365556440996 0.499264657351407 0.520234521639365 0.18976873207548 0.174355861534696 0.410612741539846 0.389862384913728 0.710805830311345 0.514367507096023 0.547901557882373 0.395614323624725 0.727464259232096 0 0.707278333572996 0.485962846619177 0.000121216831646459 0 0.000163540735768107 9.5882675652986e-05 0.272369764877605 0.999837263268561 0.292501168462886 0.513854433862998 4.47590586517434e-05 0.000162736731439395 5.69572283501232e-05 8.68368421720265e-05 90 3601
1445 574828 5 0.2 60 "PR" "MO" 0.244198343207169 0.52451363140393 0.179525427588678 0.385435024914569 0.230655928597214 0.238694330109291 0.498929277016977 0.52991480216777 0.191916359017715 0.171161028440276 0.410947911917341 0.379806860641807 0.713548601913674 0.517316904699919 0.542602815046669 0.392554054747607 0.708859019561179 0 0.780598284131787 0.502296069887026 0.000122645486595721 0 0.000156068743844179 9.39112833608508e-05 0.290962969568048 0.999783830378662 0.219189528726937 0.497502118077424 5.53653841770044e-05 0.000216169621337841 5.61183974324544e-05 0.00010790075218926 92 3601
1446 850915 1 0.3 60 "PR" "MO" 0.248007403397517 0.522772499970687 0.18383858310203 0.387284419635008 0.227645403172037 0.235377256300399 0.502061151726934 0.51543157651027 0.186543272138899 0.180399388025246 0.407513915433382 0.394839785404582 0.711030062869952 0.513138281886858 0.550781243266175 0.396851294104966 0.693846882279272 0 0.690690426085616 0.46968275009268 0.000123158552384263 0 0.000135531748454615 8.76455756567688e-05 0.305978487423058 0.999820397892222 0.30910573917827 0.530131364509779 5.14717452862918e-05 0.000179602107777728 6.83029876598597e-05 9.82398218846447e-05 83 3601
1447 727937 2 0.3 60 "PR" "MO" 0.249923687087996 0.523771112194733 0.184390365563842 0.386061922375925 0.231015177384373 0.233664721024728 0.502567742552728 0.528237010384874 0.188877057808725 0.168981670576498 0.406950081276414 0.381578152732299 0.714603585497097 0.517733372828151 0.542249093949065 0.392006423104855 0.729639145197126 0 0.781012673612154 0.509273015353937 0.000114850941320727 0 0.000175074408216337 9.71583147442649e-05 0.270198225610166 0.999810735031614 0.218765379169193 0.490536364047704 4.77782513865237e-05 0.000189264968385912 4.68728104363434e-05 9.34622836144782e-05 84 3601
1448 573921 3 0.3 60 "PR" "MO" 0.249811387861363 0.527426421074174 0.181252119345767 0.382411423825796 0.228179209414996 0.233321885336773 0.496644329446051 0.521531301500626 0.191742019417667 0.173975741473134 0.413374337477176 0.388439575069386 0.711312482613133 0.514889227611773 0.546969880236568 0.395072630470618 0.732072517612162 0 0.750696949803027 0.501988119667943 0.000124582232133843 0 0.00016819028680301 9.86657449899459e-05 0.267761913135947 0.999820887738085 0.249078578719756 0.497822658561379 4.09870197577011e-05 0.000179112261915469 5.62811904138889e-05 9.0556025688325e-05 91 3601
1449 637629 4 0.3 60 "PR" "MO" 0.251454113121365 0.530575713779095 0.179892529906546 0.379147517434723 0.230102176781637 0.233161412755134 0.503372088546676 0.520339262613228 0.187563006155675 0.174853735263934 0.406428551946653 0.38973213276409 0.714717702658136 0.517848437819197 0.542309271326155 0.392033596961325 0.760558649475005 0 0.720586507616139 0.501513150357416 0.000597320788734898 0 0.00141740213919547 0.000671355922970859 0.238797837214945 0.999823938946917 0.277930758165414 0.497721055122857 4.61925213154658e-05 0.000176061053082866 6.53320792517006e-05 9.44385967565209e-05 81 3601
1450 558196 5 0.3 60 "PR" "MO" 0.24835993431809 0.529159190783241 0.178714612246053 0.380615487188315 0.229317726816758 0.235926617004667 0.502759782407311 0.517209935416534 0.187401393337904 0.179482337260153 0.406978726301272 0.392982265847591 0.713604278139515 0.516170600672749 0.54559834284411 0.393747963565864 0.752595253667841 0 0.690683220198035 0.489180924558747 0.000569736676855706 0 0.000323111000342938 0.000304334241005779 0.246791507985032 0.999831136654275 0.308928852648134 0.510423727525046 4.35016702712462e-05 0.000168863345724727 6.48161534889047e-05 9.10136752018209e-05 88 3601
1451 681760 1 0.4 60 "PR" "MO" 0.241851444361329 0.510658192064889 0.189407500305912 0.399593929628472 0.2342553089206 0.229300347975594 0.50681496902213 0.504887933109452 0.188005227765084 0.18433599672998 0.402788998019154 0.40560602919634 0.705407101257523 0.507122539439395 0.561748724800976 0.403011954377932 0.655453847543802 0 0.656217816800628 0.43774255268016 0.000109702248613699 0 0.000135269261512194 8.15334971470869e-05 0.344375589225526 0.999816765953363 0.343553003031703 0.562063616644143 6.08609820579563e-05 0.000183234046637058 9.39109061575349e-05 0.000112297178550405 89 3601
1452 441105 2 0.4 60 "PR" "MO" 0.246993605125918 0.525687852026149 0.180631212038851 0.38431858459304 0.232825922726106 0.234136366838543 0.503773718560601 0.518177071716197 0.189472065422991 0.177165377946166 0.406103267834687 0.391894773766018 0.713955894690567 0.515507177939468 0.547268655408008 0.394499244684755 0.691293575629178 0 0.736200775400326 0.479659400695579 0.000112681284678618 0 0.000179038115849876 9.75276496056091e-05 0.308540702280485 0.999822707425202 0.263562620935313 0.520147865086627 5.30408056586832e-05 0.0001772925747976 5.75655485105184e-05 9.52065681884603e-05 91 3601
1453 266767 3 0.4 60 "PR" "MO" 0.248919490769098 0.518227746108072 0.188519289508541 0.391986371124645 0.230554851683729 0.23103534731892 0.512292536581789 0.509692229669024 0.180675995916949 0.181870134448195 0.397282955385181 0.400747523651328 0.710509689771747 0.51313022918852 0.551065419873684 0.396968669851178 0.646477325913162 0 0.660217471807322 0.440860389440849 0.000107120893697658 0 0.000146202359669406 8.50225660314459e-05 0.3533533923835 0.999841399147259 0.339539471294518 0.558949801370155 6.2160809639575e-05 0.000158600852740802 9.68545384908632e-05 0.000104786622963934 83 3601
1454 868697 4 0.4 60 "PR" "MO" 0.243810960061729 0.511344535640039 0.190360627384905 0.398974507845516 0.229225868884854 0.231571912001458 0.500346276275099 0.508636363184751 0.189548563018149 0.183039313086402 0.409671928402254 0.401734560762739 0.704608740948041 0.50640881644236 0.562948503489456 0.403854034586663 0.636920507404862 0 0.686243344467524 0.445373848541862 0.000102460449281427 0 0.000158528702348303 8.74519697535293e-05 0.362921046158223 0.999836096193139 0.313531236945686 0.554443933833342 5.59859876331014e-05 0.000163903806861246 6.68898844417927e-05 9.4765655042877e-05 90 3601
1455 840496 5 0.4 60 "PR" "MO" 0.245913495171285 0.522845344790251 0.18228653729339 0.387151583459388 0.228626749547134 0.23415809068871 0.497276869774697 0.515419131702812 0.191807322745583 0.179488810799011 0.412797834464928 0.394745679647444 0.70869833540713 0.511497335928395 0.553582670837983 0.398604059643696 0.691232242633105 0 0.729613616904152 0.479855827615992 0.000108602386753049 0 0.000150494304233854 8.7225587212114e-05 0.308607123132079 0.999820150505304 0.270174642780527 0.519960446421834 5.20318480634324e-05 0.00017984949469607 6.12460110871309e-05 9.65003749624608e-05 92 3601
1456 63527 1 0.5 60 "PR" "MO" 0.248716590634805 0.528604332276965 0.179449818447621 0.3811129360041 0.233957230229697 0.233278845402505 0.505994669521564 0.51800234441401 0.188256259751126 0.17684184934651 0.403715673114328 0.392284229911305 0.715952666267006 0.517274610228204 0.544547927545257 0.392641476227387 0.76106860705972 0 0.698428490269114 0.490991714137614 0.00109678717121852 0 0.000740303425433158 0.00062090979751891 0.237794979371183 0.999805071911111 0.300763012114017 0.50828749945531 3.96263978785731e-05 0.000194928088888751 6.81941914358623e-05 9.98766095565042e-05 86 3601
1457 815487 2 0.5 60 "PR" "MO" 0.239913767918902 0.510532350081424 0.188152820616474 0.399850507698995 0.235089275965775 0.230341113662268 0.506594010391432 0.505736256164457 0.188930482181514 0.184596729860858 0.403212778396807 0.404827715552407 0.705344157546945 0.507242346397372 0.561680032658846 0.403029887219977 0.612637840814104 0 0.6476228112706 0.419606214525364 0.00437701587256722 0 0.0029984000925482 0.00246610452832503 0.382905118222114 0.99978069644307 0.349276333687413 0.577793850270269 8.00250912153503e-05 0.000219303556929923 0.000102454949438531 0.000133830676042507 90 3601
1458 473888 3 0.5 60 "PR" "MO" 0.249891766555241 0.528021957787016 0.180827514900394 0.381819144760281 0.23238243858385 0.232823779212552 0.509168370353989 0.513455633569638 0.184769689650981 0.180054559286176 0.400757767522826 0.396743062080263 0.715097984351642 0.516642540594094 0.545651763837552 0.393367063509006 0.736021678532471 0 0.737297972388998 0.496620267000014 0.000144532927074473 0 0.000186161703820373 0.000111001097677816 0.263784417140174 0.999797978639701 0.262327762964297 0.503124428887537 4.93714002806136e-05 0.00020202136029941 0.000188102942884531 0.000144303014771474 90 3601
1459 258140 4 0.5 60 "PR" "MO" 0.245559088494998 0.515635511243105 0.187958473097912 0.394506222433014 0.227967072376815 0.227550533424507 0.495082733603345 0.503065462701764 0.193101944110448 0.184464287411555 0.414747404393221 0.407580299274994 0.70107669429632 0.504305786661817 0.565524704619915 0.405916970824026 0.68168630643396 0 0.630154849227106 0.442429567598683 0.000126162801701168 0 0.000156098497609348 9.46888774951528e-05 0.318133904180267 0.999833648180065 0.369593928400906 0.557371854311173 5.36265840718277e-05 0.000166351819934886 9.5123874379461e-05 0.00010388921264896 90 3601
1460 306869 5 0.5 60 "PR" "MO" 0.246039162061202 0.518756736179936 0.18571912323452 0.391146135664415 0.229484351119459 0.23154577425277 0.498156403481751 0.512654689603314 0.19152613502037 0.179808214132642 0.412036239333069 0.397637766319969 0.70706928743343 0.509576634266224 0.557053472387532 0.400571902049501 0.730647239001797 0 0.721631867437605 0.489698413543191 0.000137343896730436 0 0.000169852288672409 0.000103238816154516 0.269164181111486 0.999591778953735 0.27799512440044 0.509981136571596 5.12359899861519e-05 0.000408221046265106 0.000203155873282655 0.000217211069058341 92 3601
1461 395476 1 0.6 60 "PR" "MO" 0.243806675007101 0.518457566926352 0.184315695771241 0.391626112753097 0.237646172501709 0.22922176761112 0.514864048850127 0.502795124446001 0.184085507313022 0.186093290701667 0.394756930444426 0.407870596860815 0.710674615119931 0.511686554563719 0.554494493785931 0.398458167612256 0.68652476239217 0 0.627196327233163 0.437716693745533 0.000105692886372035 0 0.000156954807792068 8.69014739759452e-05 0.313314796892269 0.999830524552959 0.372542180456993 0.562087194368906 5.47478291892264e-05 0.000169475447040648 0.000104537502052068 0.000109210411584947 89 3601
1462 115846 2 0.6 60 "PR" "MO" 0.242941356335278 0.512681442858595 0.188518975601321 0.397553842616251 0.233812335393619 0.232028719147986 0.510586561370639 0.504167443265443 0.184498300767709 0.187188707323038 0.399180515241653 0.406393560740569 0.708782410876883 0.508819938940801 0.560205983692069 0.40139023087222 0.651926375581598 0 0.660906758532225 0.439696271890849 0.000123609091893389 0 0.000194223924649128 0.000105945109526724 0.347879183139323 0.999795779086948 0.338791610231155 0.56007094280371 7.08321871859833e-05 0.000204220913052214 0.000107407311970655 0.000126840195914023 91 3601
1463 317890 3 0.6 60 "PR" "MO" 0.242165899163666 0.512313600910173 0.188205260150939 0.397975419318713 0.229846429830206 0.231372514249801 0.506081899887246 0.499393992189298 0.185169103606068 0.190709880218825 0.403650214277761 0.411280993527229 0.703384843243673 0.505583839686233 0.564084243975832 0.404675029782689 0.641573042785883 0 0.644999809102559 0.432824526208229 0.000109444640501601 0 0.00015430734309329 8.84158364730152e-05 0.358227426464678 0.999508242774628 0.354531968353758 0.56679186478803 9.00861089373054e-05 0.000491757225372157 0.000313915200589487 0.000295193167268451 91 3601
1464 612558 4 0.6 60 "PR" "MO" 0.243657011270177 0.511270924086589 0.190453306048669 0.398998118083951 0.231216555538064 0.230149405939747 0.505232227258578 0.506977264326994 0.187110317557139 0.183301757969407 0.404681744692674 0.403351398454284 0.705022972747989 0.507492886319889 0.560865381575216 0.402703147011569 0.62878485587581 0 0.68527609106416 0.440706592908757 0.0065549064533621 0 0.0357453852500349 0.0139297848802135 0.364591590119413 0.999818064110589 0.278894537687369 0.545252759976758 6.8647551415003e-05 0.000181935889410642 8.39859984360765e-05 0.00011086223427108 89 899
1465 855501 5 0.6 60 "PR" "MO" 0.247290476934914 0.520855791070383 0.18489986164556 0.38917818917086 0.232581369914528 0.232617025037946 0.509621065742109 0.512668876614184 0.184425803795701 0.180530015347224 0.400272413930967 0.397613715483359 0.712488871887387 0.514137892089323 0.549855680788485 0.395954044806184 0.688924866008146 0 0.743995490343288 0.481578137625098 0.000142605220298522 0 0.00033893847560474 0.000160066423030977 0.310856095327342 0.999785194737096 0.255576116831891 0.518135853730601 7.64334442137604e-05 0.000214805262903813 8.94543492165721e-05 0.000125942221269753 91 3601
1466 229103 1 0.7 60 "PR" "MO" 0.242763239380711 0.511486350327487 0.189411976900161 0.398711118862015 0.233584699504911 0.229121140247402 0.510673094923169 0.497025176871899 0.184245206790283 0.19083965310467 0.398851759779523 0.413728543792485 0.705469079133023 0.506050693087246 0.564496836795114 0.40413189371449 0.670447286559902 0 0.635915424538019 0.437206699740954 0.000207402295491564 0 0.00189949081063746 0.00068921105468216 0.329175771495566 0.999764413832218 0.362037139779149 0.561919704875778 0.00016953964903987 0.000235586167781488 0.000147944872194622 0.000184384328585646 82 1859
1467 416859 2 0.7 60 "PR" "MO" 0.242729942455138 0.508385126545201 0.192163811214377 0.402118496705545 0.23629193348545 0.223012733409982 0.513061712918445 0.487159701529036 0.184350468412715 0.194223358906924 0.396592192508046 0.423818216779967 0.702034609350571 0.502655289817836 0.570737638534016 0.407742311635382 0.592436870705541 0 0.613747815564643 0.400135415883357 9.4173997757582e-05 0 0.000176345408627965 8.87265513681498e-05 0.407396125854729 0.999819162463432 0.385949091241441 0.599649538197456 7.28294419726567e-05 0.000180837536568274 0.000126747785287863 0.00012631936781875 89 3601
1468 183555 3 0.7 60 "PR" "MO" 0.24485196870607 0.517535665158974 0.185813293157279 0.392494655992218 0.231186022343893 0.230084508480775 0.506001658601081 0.499295402664285 0.186097017579302 0.189627897122834 0.403609359838178 0.411262623366869 0.706122499530738 0.507351732557698 0.561538207859415 0.402734001355563 0.690066110820511 0 0.683703238359645 0.461711172186275 0.000335797212508574 0 0.00139269934268033 0.000570609488073533 0.309539503652211 0.999557729388519 0.314568089184148 0.537443292101076 5.85883147694516e-05 0.000442270611481119 0.000335973113526148 0.000274926224574866 86 3601
1469 387140 4 0.7 60 "PR" "MO" 0.242591438963241 0.506841697320956 0.193307332892679 0.403448941751225 0.228680812039165 0.227202893556938 0.503801039693963 0.493755890352284 0.186105553572519 0.192059387493786 0.406135331733092 0.417003239218746 0.698475144559344 0.501132488155139 0.571472273958984 0.409223133819208 0.636852738731116 0 0.642250222385644 0.430060734594882 0.000155393273246543 0 0.000224035991806736 0.000126869213784601 0.362921747351689 0.999786223544954 0.357349666473362 0.569660714338815 7.01206439484286e-05 0.000213776455046508 0.0001760751491875 0.000151681852517688 92 3601
1470 580003 5 0.7 60 "PR" "MO" 0.24831995940488 0.517637212057981 0.188376130137181 0.39248202960247 0.227192253850128 0.226740659879411 0.500347247959183 0.493571157611449 0.187462022964374 0.191805386426978 0.409108732862104 0.417241210169091 0.70225287313442 0.503700806864698 0.567643539528533 0.406447434548935 0.669299696812976 0 0.618394932370225 0.435745033285364 0.000853070844954269 0 0.00710895566408554 0.00260011736050642 0.329779900909227 0.999708815974455 0.374340655860349 0.561486403570637 6.73314328432901e-05 0.000291184025545337 0.000155456105340352 0.000168445783491958 83 3061
1471 135552 1 0.8 60 "PR" "MO" 0.244114847788523 0.515370768639985 0.187242971535267 0.394817337230965 0.238620029077092 0.224119813708191 0.512558338105681 0.493864445270166 0.1864751025314 0.189313983979137 0.396935533428766 0.416824169607197 0.706854690573806 0.507077629909856 0.563032058045803 0.403058358209056 0.661432688600604 0 0.640571060601707 0.43156238141757 0.00629781127825096 0 0.0300009686974874 0.0117104488405028 0.332202726038946 0.999813988999081 0.329255547234274 0.556586553759685 6.67740821989402e-05 0.000186011000919076 0.000172423466531027 0.000140615982241851 85 1978
1472 727859 2 0.8 60 "PR" "MO" 0.24161531618182 0.503232873238074 0.19567095683313 0.40725634595112 0.230264192207118 0.223142646946272 0.500170626978971 0.488900200023167 0.190306704069007 0.192739108968347 0.409509525840446 0.422031074309511 0.695022155335211 0.497169454874598 0.578716769870484 0.413217767254239 0.605935803951709 0 0.630495413026991 0.412955234302035 0.000112344501686942 0 0.000328112834989242 0.000144484136652474 0.393880636913067 0.999831109381304 0.36903379404256 0.586773704800698 7.12146335375255e-05 0.00016889061869555 0.000142680095459184 0.000126576760615373 87 3601
1473 532937 3 0.8 60 "PR" "MO" 0.242361273223825 0.506784799204786 0.193212206327998 0.403633498718409 0.229083476925978 0.226883707255839 0.499706593115814 0.495309056019198 0.189530205023309 0.190374014885382 0.409688022917705 0.415356299528004 0.698328457405642 0.500305919473965 0.573116426236689 0.409873603977316 0.607351316358008 0 0.709535489854151 0.440955668030224 0.000123183683662878 0 0.000315025546860782 0.000145065882653454 0.392376072919148 0.999393552783229 0.288865404429369 0.558230751390779 0.000149427039180227 0.000606447216770654 0.00128408016961899 0.000668514696343694 86 3601
1474 63190 4 0.8 60 "PR" "MO" 0.239530825698327 0.506172375178235 0.191474359544227 0.404323773018851 0.235572923707098 0.222137327391399 0.509958896403099 0.482525069780046 0.186435413234976 0.197583641353996 0.399846789162544 0.428600642999644 0.697241076796824 0.499314846412522 0.575493414133199 0.411180904114668 0.589040102347115 0 0.531182054010912 0.371860981573665 0.00405735035597899 0 0.0666266709669806 0.0227058480104684 0.406831313430204 0.999828141675183 0.402032982545374 0.605300146813732 7.12338667028452e-05 0.000171858324816941 0.000158292476733277 0.000133023602134044 88 1262
1475 605747 5 0.8 60 "PR" "MO" 0.244533552645053 0.518619385497715 0.184686729307484 0.391327880020416 0.230450032367109 0.228874721870093 0.501781849313647 0.499327272628151 0.189331437222666 0.188646772380858 0.408239928973365 0.411250730307506 0.703858306882254 0.506295609845182 0.562664938911007 0.403909223915546 0.70818960287928 0 0.693929870996808 0.471215296352561 0.000311965929214489 0 0.0083514692476112 0.00282754048493566 0.291446954944053 0.999821609467151 0.29761077665511 0.525845683147082 5.14762474519998e-05 0.00017839053284926 0.000107883100470539 0.000111480015421575 90 2824
1476 437068 1 0.9 60 "PR" "MO" 0.240835539966652 0.503165246701866 0.195203456664548 0.407474918432625 0.233333467588447 0.218021923591767 0.50637410493882 0.474203715350513 0.187625897461482 0.201016786900534 0.403327491168091 0.436921601008625 0.692190931146865 0.494307742701338 0.583846141026564 0.416204209184745 0.54497301127458 0 0.452641701250523 0.332385064612313 0.0166108558804405 0 0.109891369892882 0.0405604633535745 0.438240297735164 0.999266612052245 0.435951167343256 0.626266753895082 0.000175835109815319 0.000733387947754691 0.00151576151333933 0.000787718139030641 82 796
1477 264194 2 0.9 60 "PR" "MO" 0.236393273134035 0.498721367483252 0.195432742120766 0.411898647269219 0.234673143274663 0.220246806371666 0.508819496921571 0.474607699655988 0.18666057727545 0.202767524178342 0.400946494565179 0.43664063278762 0.691313222780364 0.493684615172808 0.584860843574557 0.41688348336057 0.550340724101679 0 0.495865355564818 0.346623465649648 0.0238807654771193 0 0.0718495188054229 0.0311549850475253 0.425492940939406 0.998849242620583 0.429043375347414 0.620696708751773 0.000285569481795953 0.00115075737941664 0.00324175028234537 0.00152484055105397 88 1634
1478 256205 3 0.9 60 "PR" "MO" 0.235147366333768 0.492172824640344 0.200195166443667 0.418459182280494 0.232231143836552 0.222117454729783 0.504105032257425 0.477852539702113 0.188686611480716 0.201321701769265 0.405657522079012 0.432831441914224 0.689495964900103 0.490956384549117 0.590203479693649 0.419431664102748 0.519059257824926 0 0.448199552556305 0.321785536568319 0.0787515478863549 0 0.204628426499587 0.0929954417846044 0.402084801005788 0.999692781128481 0.346886579450786 0.584987958585089 0.000104393282931173 0.000307218871519209 0.0002854414933224 0.000231063061987632 88 416
1479 614911 4 0.9 60 "PR" "MO" 0.235523421146623 0.497041658482514 0.196188135981838 0.413543983339032 0.233646034889551 0.22192563534642 0.510085417821975 0.473096783116751 0.184689458551313 0.205609288441553 0.399603643353032 0.438008352672868 0.691095091382594 0.492879394953102 0.586486882974704 0.417611158400358 0.54445230724934 0 0.48948011224246 0.343289733855846 0.0453916681885644 0 0.110773838734875 0.0512066832061635 0.410069144057699 0.999811058062655 0.399463995501203 0.605319313967929 8.68805043968287e-05 0.000188941937344905 0.000282053521462345 0.000184268970061462 88 540
1480 582976 5 0.9 60 "PR" "MO" 0.242456974726651 0.51323381107059 0.187592408532799 0.396800295391228 0.228482808012369 0.225820672431379 0.50084794351385 0.487159042613079 0.188431101571661 0.196511630009904 0.408935829581315 0.423698376895014 0.696760455170399 0.50005065827343 0.572535140114364 0.41020156217065 0.67930261247171 0 0.594598778849518 0.428806218354726 0.0158962046111019 0 0.0774304065461718 0.0306802501334946 0.304745480251584 0.999803723251348 0.32780039094198 0.540374399200605 5.57026656044202e-05 0.000196276748651982 0.000170423662330841 0.000139132311174909 92 898
1481 515683 1 1 60 "PR" "MO" 0.238698627705442 0.495714435150505 0.200012333401029 0.415101438907871 0.230025856868708 0.215243320645659 0.502257485550065 0.463760659554246 0.188500760283172 0.207822880713233 0.407740678445217 0.447343301100522 0.683967805219809 0.486893108177596 0.596335974397434 0.423774120638575 0.445073188217524 0 0.252055305236683 0.234718726622412 0.0840379257049696 0 0.349862226022359 0.140099514792293 0.470756854380764 0.999463462543195 0.396835223001056 0.624560754176312 0.000132031696742746 0.000536537456805376 0.0012472457399025 0.000621004408983517 87 97
1482 826908 2 1 60 "PR" "MO" 0.236896314432662 0.488292526989654 0.205214361785418 0.422606389572259 0.23044695213011 0.219738519517701 0.505641458460543 0.475851016268723 0.186149272504942 0.200765386413974 0.404107263103393 0.434503535769813 0.687081786080473 0.489364105695699 0.592129020704335 0.421011468890882 0.362061731198942 0 0.277318172507478 0.213836659058161 0.154142295107918 0 0.364030637437246 0.170045693552921 0.483679668527594 0.999664813963508 0.358204708093542 0.615822132818706 0.000116305165546741 0.0003351860364915 0.000446481961734304 0.000295514570211695 92 288
1483 568130 3 1 60 "PR" "MO" 0.227543170629026 0.46528399270653 0.218632124568801 0.446440180945059 0.23923603478919 0.210130208993051 0.515792504387229 0.458645924918289 0.184402856604072 0.207312774012208 0.393877631265429 0.452279284108055 0.676909414411266 0.479336021777783 0.610347755185081 0.431481639390166 0.159451186189478 0 0.132849182471316 0.0952862826020697 0.187985323796005 0 0.4413915658252 0.201340209475938 0.651188748213644 0.995194210533624 0.413858742064625 0.697507233392934 0.00137474180087327 0.00480578946637596 0.0119005096388588 0.0058662745290579 86 105
1484 286913 4 1 60 "PR" "MO" 0.236593082550041 0.494550610718897 0.199251666121223 0.416040105055571 0.232580921401976 0.217648907162957 0.496028315959596 0.479604036016345 0.195881734579019 0.195677806282634 0.413999451068572 0.430916169733617 0.686822911114974 0.489836005928738 0.590811206982877 0.420567917452077 0.433065303029597 0 0.274144391624768 0.236045253689427 0.158219141141916 0 0.362606655008362 0.169658701527652 0.408550158751794 0.998345758733171 0.361562378604056 0.593143458427059 0.000165397076692957 0.00165424126682923 0.00168657476281318 0.00115258635586125 90 106
1485 705907 5 1 60 "PR" "MO" 0.227889500492032 0.47285149068212 0.21164192886142 0.438552807324196 0.23251495390168 0.215793492893358 0.500286854272121 0.467358404546801 0.192247184985279 0.20477947322798 0.40946386919409 0.443190167955092 0.67619794728707 0.479623577466122 0.608668587074679 0.43097999370664 0.214898503506089 0 0.111771518645776 0.108300550056931 0.20998214440174 0 0.48981416451996 0.227788677177847 0.574567079067027 0.996503503617284 0.395682292246215 0.661652306649318 0.000552273025143555 0.00349649638271611 0.00273202458804951 0.00225846611590445 87 107
1486 435662 1 0 70 "PR" "MO" 0.248818827233566 0.536886042464473 0.172865519765382 0.372753254483393 0.231530924757925 0.239297104807931 0.502180976203488 0.531585764892579 0.189580705121424 0.170401990776667 0.40735159580783 0.378065420916756 0.719646856799422 0.523140977039841 0.532848215663473 0.386481980548109 0.780742157318796 0 0.774961880157512 0.525960287210953 0.00014139377055303 0 0.000134577839152345 9.33386444504291e-05 0.219079064898317 0.999820232884126 0.224862566988243 0.473861684331228 3.73840123339741e-05 0.000179767115873775 4.09750150929128e-05 8.46898133685604e-05 79 3601
1487 820350 2 0 70 "PR" "MO" 0.250824465800719 0.527344449135142 0.182049501146825 0.382542567021459 0.23000322381514 0.237825351130327 0.506063228942089 0.534923912915322 0.185128402894411 0.166755731640836 0.403478247978223 0.374715802279091 0.718653040746186 0.522390951894335 0.533933635682072 0.387318654833698 0.720717560967111 0 0.766842220063353 0.504019007868928 0.000138301712321657 0 0.000140819906345264 9.46298113507929e-05 0.279094137505578 0.999829198672337 0.232976449756247 0.495800621003384 4.999981498846e-05 0.000170801327662681 4.05102740553474e-05 8.57413163373938e-05 87 3601
1488 724856 3 0 70 "PR" "MO" 0.252888912051979 0.534238297848809 0.177820491693686 0.375432095532772 0.224323484262071 0.238710577896547 0.494593853304112 0.532512822323417 0.190296512719759 0.169194183527875 0.415377295356194 0.377221814530147 0.715922974210596 0.520167906258503 0.537311187941319 0.389643774630223 0.767591408725672 0 0.760516367662386 0.522856485338189 0.000173151811490013 0 0.000152563889805567 0.000111633764506304 0.232197046388014 0.999834153784252 0.239290224338725 0.476952427196077 3.8393074824601e-05 0.000165846215748425 4.08441090837322e-05 7.94537012274805e-05 82 3601
1489 680261 4 0 70 "PR" "MO" 0.247875676894716 0.532057317762937 0.176079602055717 0.377719343114615 0.230403987699177 0.237753909214719 0.504758299055306 0.52903437886849 0.186750436372344 0.171332282429739 0.404863892274602 0.380738936403998 0.716033573808612 0.521578188190405 0.534162320857799 0.388164865637899 0.739292332450133 0 0.738324903225232 0.499770229004868 0.000129093653522469 0 0.000141183033513529 9.13302513329446e-05 0.260531735490062 0.999831289317457 0.261487588701651 0.500052340068292 4.68384062824652e-05 0.000168710682543255 4.63250396034501e-05 8.61006755069714e-05 89 3601
1490 301116 5 0 70 "PR" "MO" 0.24898865272584 0.530222675373774 0.1784793005426 0.379632664257421 0.230583373767585 0.234187097759457 0.50348957828153 0.523663144829709 0.187909935270022 0.172990842785195 0.406216000810064 0.386317298604537 0.713759124252882 0.518716418301617 0.539380078597817 0.391150044423041 0.722658426298849 0 0.699695816270121 0.480477758606851 0.000975577617117825 0 0.000930550477830796 0.000644042299205728 0.276314554397302 0.999823316820755 0.299316903350848 0.518784357216996 5.14416867310583e-05 0.00017668317924513 5.67299012008185e-05 9.3841876946406e-05 87 3601
1491 17466 1 0.1 70 "PR" "MO" 0.250783790581207 0.53183097519783 0.178321165169499 0.377935324937631 0.22802631284959 0.238249161684534 0.498844052762112 0.53159010882724 0.189739089182891 0.169612681856485 0.410923534584624 0.378103533332863 0.717059265115332 0.520400459918206 0.537672936208875 0.389361717190758 0.749481616621605 0 0.777690486116332 0.518873782761908 0.000122392610741794 0 0.000144561979219749 9.05512019498584e-05 0.250353394835244 0.999814820084563 0.22211941093836 0.480946445314155 4.25959324092543e-05 0.000185179915437028 4.55409660876277e-05 8.92207219874109e-05 86 3601
1492 284341 2 0.1 70 "PR" "MO" 0.244514032311863 0.524281746081018 0.180029058660992 0.385752379264505 0.237945929319781 0.233454047283446 0.508431221323646 0.526032058831295 0.189770262910651 0.170491545444571 0.401440244700056 0.38388980346178 0.71591400891509 0.519081849151719 0.540290867016213 0.390883513761243 0.688583550501645 0 0.727139164854233 0.471447132711329 0.000114310168272489 0 0.000172570992626039 9.51422372106925e-05 0.311237110014112 0.999806863899977 0.272639297886352 0.528355192156534 6.50293159706777e-05 0.000193136100022939 4.89662667896591e-05 0.000102532894925561 92 3601
1493 151173 3 0.1 70 "PR" "MO" 0.247263837300251 0.529025680598576 0.178109088685961 0.380836700596005 0.233260404354361 0.238887709731459 0.508956679378287 0.53068869447018 0.185392369615294 0.170832897410581 0.400557786401553 0.379194751297582 0.719411951386072 0.52247629533904 0.534334355711836 0.387296696025945 0.729129644725284 0 0.734142582565258 0.493263320141599 0.000129228146603196 0 0.000154374023684783 9.5458826398638e-05 0.270697836397277 0.999841891457464 0.265654948292692 0.506558935042318 4.32907308357737e-05 0.000158108542535932 4.8095118364893e-05 8.22859896844259e-05 72 3601
1494 186590 4 0.1 70 "PR" "MO" 0.255257409793383 0.537277323110508 0.176974837518515 0.372279827909351 0.227695336523271 0.237675766173321 0.507205746981639 0.530134773271125 0.182423556322967 0.170362308022148 0.402458168471419 0.379584769936057 0.720628512489976 0.524751314449012 0.52976070186363 0.384912096157481 0.797060319474299 0 0.770333210231065 0.535047227516399 0.000133324582549549 0 0.000131901813724746 9.05011643111035e-05 0.20276680342996 0.999810397728102 0.229462124750525 0.464764114921352 3.95525131922133e-05 0.0001896022718977 7.2763204684483e-05 9.81563979378635e-05 85 3601
1495 327260 5 0.1 70 "PR" "MO" 0.2510291437849 0.533412265944724 0.177186492006338 0.376340489148802 0.232599393448374 0.234666143523818 0.505609558173838 0.529170088491357 0.187686283630955 0.168977637443221 0.404047212195484 0.380635440928698 0.718294680757092 0.522363381664132 0.533850413080514 0.387391536611 0.759577145832179 0 0.747813501677426 0.508442527619152 0.000145137313073584 0 0.000146685505059829 9.83890261075709e-05 0.240167790406907 0.99905724466725 0.251936055197154 0.491080020051518 0.00010992644784122 0.000942755332749852 0.000103757620360339 0.000379063303222964 88 3601
1496 239953 1 0.2 70 "PR" "MO" 0.253354509845948 0.539617655934604 0.173835469260027 0.369939548650489 0.230035727001041 0.234121731578767 0.503946989520945 0.52282815903818 0.186935807780953 0.173636135989647 0.405571437640562 0.387215486977204 0.717511968425756 0.521855917506439 0.534407413030626 0.387866643436563 0.780090471685246 0 0.715966780416037 0.507594045190279 0.000132079292773232 0 0.00012792094195788 8.81260985958819e-05 0.219738774045039 0.999814467665684 0.283850005244402 0.492226372069837 3.86749769423801e-05 0.000185532334315464 5.52933976034234e-05 9.14566412885394e-05 81 3601
1497 631947 2 0.2 70 "PR" "MO" 0.250007119306766 0.537312162902122 0.17332877879938 0.372314233403521 0.229971963121989 0.238747850397706 0.503494518868541 0.526903088783993 0.187302956276644 0.173736395240845 0.406152311849037 0.383138656137865 0.718726932826461 0.522246817439599 0.534368130316869 0.387541992545345 0.77217402205722 0 0.719955181674684 0.50627610569799 0.000139247307332437 0 0.00013488606997019 9.29739113356467e-05 0.227649111811652 0.999845798846232 0.279857067090054 0.493550715131888 3.76188237949066e-05 0.000154201153768197 5.28651652913845e-05 8.02052587856955e-05 87 3601
1498 646521 3 0.2 70 "PR" "MO" 0.248918281324453 0.534651318952027 0.17464809318179 0.374945000967712 0.229522356443161 0.241955489614905 0.506449534476645 0.529227408246396 0.184642733241051 0.174108308092328 0.403395552418427 0.380516091077212 0.720396127382519 0.523196405901891 0.533399134515169 0.386551030225109 0.789717972968217 0 0.781947970891703 0.534233877220436 0.000190849649599938 0 0.0001848901931152 0.00012773875304541 0.210051685117504 0.999813174033613 0.217828498768681 0.465551999120812 3.94922646782494e-05 0.000186825966387172 3.86401465009688e-05 8.63849057068899e-05 86 3601
1499 872639 4 0.2 70 "PR" "MO" 0.243299129876686 0.519121353931601 0.183441338360785 0.391099958094759 0.238139313450446 0.230538252188739 0.511290123899318 0.519168576791717 0.187421262709135 0.173862897665679 0.398268440045283 0.391119014150788 0.711976695515871 0.516073382770879 0.544725498735598 0.393967250693769 0.649850308574982 0 0.654492409594103 0.433436987481059 0.00103293833700318 0 0.000188563614713026 0.000413519143661948 0.34905392776778 0.999826825870865 0.345248857087346 0.56604728982908 6.28253202341946e-05 0.00017317412913509 7.01697038374203e-05 0.000102203546199037 89 3601
1500 160284 5 0.2 70 "PR" "MO" 0.24483198091834 0.528431831778404 0.176829863966637 0.38140384103785 0.232409749502884 0.241765145582396 0.510321129782477 0.527685356880802 0.183540076957803 0.175306119350023 0.399399926766909 0.382157465615206 0.719006876003621 0.521910124435311 0.535676060274463 0.38790530613605 0.727963405628166 0 0.764743041411252 0.50411045969979 0.000193382512243947 0 0.000254031324589352 0.000150994970361441 0.271796702181326 0.999815801798737 0.234957954399267 0.495647876346099 4.65096782641719e-05 0.000184198201263169 4.49728648910881e-05 9.06689837493221e-05 78 3601
1501 419285 1 0.3 70 "PR" "MO" 0.243497495004127 0.523517858583182 0.179855001372941 0.386444519315813 0.237872534156914 0.234264013289819 0.509710267898637 0.519148467669437 0.188563867116256 0.176595176732574 0.400100970885072 0.390989661591764 0.71563404245086 0.517051423897943 0.545014045221771 0.392938877966861 0.704558771276276 0 0.70577013526275 0.470114218174664 0.000138562983926596 0 0.000138387054173985 9.23201786035333e-05 0.295248181962361 0.999822762731203 0.294032572876376 0.529696616217105 5.44837774362882e-05 0.000177237268796902 5.89048066998698e-05 9.68454296274252e-05 90 3601
1502 309147 2 0.3 70 "PR" "MO" 0.248807980120278 0.528779323680419 0.179426589727591 0.381005765662278 0.233332027635718 0.235071042702641 0.50419832848311 0.525802488807685 0.189506441185457 0.17188155635927 0.405547713535184 0.384169786994974 0.717211050458637 0.519180146036931 0.540814587272318 0.39067189006424 0.745714883373634 0 0.740352710693522 0.500155663358559 0.000121379140435242 0 0.000135875984686963 8.64365828295387e-05 0.254114993902418 0.999787289818896 0.259458438087172 0.49965416490731 4.87435835126361e-05 0.000212710181103557 5.297523461946e-05 0.000103735151301692 89 3601
1503 473473 3 0.3 70 "PR" "MO" 0.243450925071087 0.520381949327194 0.182493198857016 0.389765759880935 0.235304053859737 0.233947017662603 0.508562402292195 0.517199156780615 0.187539027054408 0.177976843733488 0.401082012553406 0.393100462245456 0.712701996593427 0.514983075636053 0.548009069644911 0.395065490442799 0.671627796390055 0 0.678584641638835 0.451512495475454 9.98389984533813e-05 0 0.000116348088943798 7.21924098130536e-05 0.328212354479309 0.999805414846223 0.321236472308054 0.548309911257782 6.00101321829791e-05 0.000194585153777326 6.25379641662618e-05 0.000105400856951579 88 3601
1504 314293 4 0.3 70 "PR" "MO" 0.251368129248055 0.527001103699209 0.182733822447308 0.382922583326335 0.228972199764148 0.230173364129851 0.497169357033421 0.520279553171676 0.191898479467384 0.172651669968466 0.412755801361186 0.389834857282494 0.710513693142053 0.514509828105136 0.547283971883158 0.395495351742059 0.723577887341267 0 0.714664943358006 0.486188490328551 0.000118770320753397 0 0.000131828449230992 8.44998920967882e-05 0.276243180015864 0.999816870599079 0.285148299908056 0.513628686965076 6.01623221154107e-05 0.000183129400920586 5.49282847070073e-05 9.83228142756276e-05 79 3601
1505 179692 5 0.3 70 "PR" "MO" 0.244976963216542 0.525860691126423 0.1790005842053 0.384015278915911 0.234182957761254 0.232366206119 0.499230441464994 0.518143754642025 0.194370156702994 0.175895592149802 0.410238874264625 0.391934752244424 0.711526127096796 0.51390673701703 0.549266333058097 0.395912081373117 0.728270161991493 0 0.729107714258987 0.487548716565223 0.000138010625196074 0 0.000144107270693823 9.4328632178452e-05 0.271542588018309 0.999815622105066 0.270668793304586 0.512253168268332 4.92393650020189e-05 0.000184377894934377 7.93851657328101e-05 0.000103786534267025 83 3601
1506 738874 1 0.4 70 "PR" "MO" 0.242486350397955 0.518935815612876 0.182912309133932 0.39121039474108 0.235040786037772 0.235979570483672 0.508971212978537 0.517439542776797 0.186819133900115 0.179262023364021 0.400899625837411 0.392769401956873 0.7135067069194 0.514776626075283 0.548993466398068 0.395321153071037 0.676143474765992 0 0.703843906794221 0.462036397881553 0.000111530217481163 0 0.000134390217720947 8.2256504264725e-05 0.323688065879233 0.999825130219823 0.295958552043198 0.537783417314325 5.6929137294692e-05 0.00017486978017665 6.31509448593773e-05 9.79282998574449e-05 85 3601
1507 218157 2 0.4 70 "PR" "MO" 0.242064629218782 0.513986676068048 0.186725395814434 0.396133453281382 0.232828103837127 0.235764444410057 0.509779580181342 0.512679212058606 0.18451120444773 0.18300681221832 0.399927042910958 0.397549268698639 0.710657177465966 0.511797631467225 0.554243412480484 0.398244508281012 0.685133512341499 0 0.710314756340816 0.468680294915766 0.00013021008036786 0 0.000159861545406976 9.73172187867609e-05 0.314677498167499 0.999817072492331 0.28946394217404 0.531121991605306 5.87794106338686e-05 0.000182927507669026 6.14399397371714e-05 0.000100396260140528 90 3601
1508 400730 3 0.4 70 "PR" "MO" 0.250627314385482 0.524535845522341 0.184260511233258 0.385467710542063 0.230689032053189 0.235868753606106 0.508133841301255 0.521436603019091 0.183902845062869 0.175907702834999 0.40159379756166 0.38869815887844 0.717185100044777 0.517792671538452 0.544071059131126 0.392180421198736 0.695076948762404 0 0.720964853934326 0.479205928886047 0.000130495974100626 0 0.000143394621997981 9.26077625503953e-05 0.304742268212687 0.999826862559197 0.278843779369888 0.520612280034745 5.02870508080913e-05 0.000173137440803318 4.79720737879355e-05 8.91833166581412e-05 91 3601
1509 516220 4 0.4 70 "PR" "MO" 0.247282367835547 0.515103356783889 0.189822692412925 0.395083702513109 0.232348761721817 0.23006159067788 0.509027596697368 0.511675764382712 0.184530576357878 0.179431296587336 0.400539981049702 0.398668469485751 0.709692720235244 0.511630631706015 0.553784565358139 0.398422098678953 0.656059743741636 0 0.677062287912159 0.447665373098075 0.000932421697414943 0 0.00207328746571907 0.00099620622613406 0.342944263620526 0.999805667121763 0.320795924363735 0.551230360451386 6.35709404221776e-05 0.000194332878237212 6.85002583868435e-05 0.000108060224404647 88 2338
1510 63281 5 0.4 70 "PR" "MO" 0.24751123142246 0.523384093097486 0.182910310356063 0.386551594196112 0.232885905268499 0.231740226668395 0.507582548295801 0.512331988928278 0.186326046304505 0.180208832431032 0.402073089206828 0.398121994425282 0.712137363359354 0.514149905730462 0.549445189091601 0.395881559623557 0.709183168685368 0 0.663792053931462 0.461815961715867 0.000127054872053711 0 0.000137393333428971 8.87465978079845e-05 0.290635999892953 0.999823694805669 0.336003504465986 0.537997010070148 5.37765496250712e-05 0.000176305194331039 6.70482691233273e-05 9.8281616177267e-05 88 3601
1511 855493 1 0.5 70 "PR" "MO" 0.242516975585947 0.508920285818539 0.19155045429922 0.40147946437204 0.235303377807802 0.230100849527231 0.5091289438051 0.5075852644576 0.18674395790838 0.1828075028841 0.400597372521633 0.402910676645527 0.70792120292098 0.50822246088559 0.5611019150917 0.402004732844302 0.615257183021854 0 0.656297331344474 0.423915729743067 0.000107668028447755 0 0.000135380636849423 8.08550583987738e-05 0.384567987324511 0.999823227166233 0.343488914994178 0.575896146355126 6.71616251874938e-05 0.000176772833766548 7.83730244986135e-05 0.000107268843407955 89 3601
1512 125830 2 0.5 70 "PR" "MO" 0.245875959547169 0.521203407469691 0.183584505319413 0.38887062712791 0.238057709870711 0.23000896346768 0.510495210067092 0.513201119625626 0.187671368622509 0.178119391309464 0.398922785680734 0.397087725329112 0.71394263288556 0.514630275645418 0.549375265251386 0.395308780414181 0.677724254132355 0 0.698841209698586 0.457998624814239 0.000127361616183784 0 0.000390387448170828 0.000169512268980834 0.322092785377976 0.999830533824658 0.300710683013347 0.541737521052507 5.55988734848513e-05 0.000169466175341709 5.77198398966883e-05 9.43418642735443e-05 85 3601
1513 442813 3 0.5 70 "PR" "MO" 0.247374794263085 0.520559079372455 0.185216154099977 0.389424703402837 0.229170411662609 0.232718501764548 0.500079014609642 0.514391318996439 0.189516710229406 0.179237558178546 0.409481480759359 0.395891692246299 0.709263707690241 0.511392515937353 0.553970422507929 0.398564960727061 0.704773512484596 0 0.700251069056087 0.474554776404368 0.000362817602503663 0 0.000854381615742241 0.000406113197398137 0.294815197576362 0.999817974337734 0.298832013503285 0.524942685221184 4.84723365380678e-05 0.000182025662266404 6.25358248865108e-05 9.64251770493525e-05 82 3601
1514 253421 4 0.5 70 "PR" "MO" 0.244266845465241 0.514135281882932 0.18834569844442 0.396066837668893 0.235995680644391 0.230808811167496 0.514156771685209 0.509331373780219 0.18344897162329 0.181849769690816 0.395689550008539 0.401071777009696 0.711071337277129 0.51218308315957 0.553644439758527 0.397989890709444 0.662038749672614 0 0.675924271337094 0.446758351343719 0.000256344091346417 0 0.00116579735022939 0.000466557540770206 0.337641551818643 0.999740923719529 0.322745589230729 0.552613966664951 6.33544173962217e-05 0.000259076280471139 0.000164342081946781 0.000161124450559328 88 3601
1515 424660 5 0.5 70 "PR" "MO" 0.244295950803705 0.521610311447968 0.182075415023886 0.388382339324115 0.232749787063673 0.236403790061507 0.50562846614779 0.518538330724659 0.187950141224798 0.178764562779934 0.403981386267496 0.391650726245859 0.713449527928885 0.514833675317491 0.548790119028618 0.395118206535608 0.69757238749227 0 0.723139842097991 0.477621546952401 0.000146159958299456 0 0.000188085334270491 0.000112173260432482 0.302228180523815 0.999840753997592 0.276619533347976 0.522178550568898 5.32720256153827e-05 0.000159246002407581 5.25392197625497e-05 8.77292182691887e-05 87 3601
1516 457416 1 0.6 70 "PR" "MO" 0.245168585074738 0.518447220757236 0.185458425984458 0.391563253280123 0.231153487091954 0.231999409793977 0.506354094679377 0.505037279359461 0.186000273332894 0.18641978173481 0.403511497011157 0.405463988528579 0.708321481960669 0.509614944795434 0.557878481052162 0.40053383737112 0.687785310853777 0 0.637218418387479 0.446361182570736 0.0211973883599803 0 0.0269872402045031 0.0161652886379584 0.290942018998953 0.999829021461516 0.3357031557891 0.537361749178812 7.52817872902003e-05 0.000170978538484509 9.11856189176084e-05 0.000111779612493714 90 1136
1517 650802 2 0.6 70 "PR" "MO" 0.236493687921546 0.498917311279088 0.195326715389042 0.41167701577171 0.235383766995255 0.226766703462965 0.504663568744389 0.497112398043156 0.19085259737975 0.188973594401953 0.405267860578353 0.413811812377061 0.698644158379766 0.499861230162102 0.575152907170744 0.410644861583705 0.576862190757912 0 0.583936153550195 0.38483688818357 0.000117017085965416 0 0.000119850554777437 7.8518523844391e-05 0.422944251879819 0.999839573745087 0.415851631948331 0.614974658727312 7.65402763039732e-05 0.000160426254913314 9.23639466972921e-05 0.000109934565274353 92 3601
1518 1710 3 0.6 70 "PR" "MO" 0.237832772820506 0.505553467857541 0.190682624450419 0.404852685391044 0.235325689488323 0.231279981178909 0.508400688154431 0.501972983735034 0.187639453321052 0.18844982609425 0.401443849316698 0.408736741299736 0.704438443487738 0.504885510534352 0.566771903865721 0.405457867072811 0.617603659419494 0 0.611809893753613 0.409355184939437 0.000106320639854374 0 0.000118406619728995 7.47669913028587e-05 0.382220269969956 0.999811832891497 0.387974938091131 0.590451863879177 6.97499706953248e-05 0.000188167108503079 9.67615355271827e-05 0.00011818419008339 91 3601
1519 7783 4 0.6 70 "PR" "MO" 0.24204461364565 0.513201576242919 0.187398731463217 0.397054427919485 0.231687422744418 0.230494676849412 0.500190660873682 0.504627568543993 0.191516934467069 0.18557389387718 0.409746832844641 0.405945168480193 0.70422671323948 0.505697570264876 0.564489559807466 0.404576489190279 0.649029895528563 0 0.661947352432674 0.439182456902768 0.000110319618783107 0 0.000150554226700984 8.70979134516635e-05 0.350796523307754 0.999833220787394 0.337824282908407 0.560628278849362 6.32615448995355e-05 0.000166779212606219 7.7810432218461e-05 0.000102166334418384 87 3601
1520 554130 5 0.6 70 "PR" "MO" 0.242533754971113 0.511406680841086 0.189350059297919 0.398864224847226 0.228295455246441 0.233466786197006 0.502512385469209 0.504915366053126 0.186555131968992 0.18775054797807 0.406898811662885 0.405659589081302 0.70429599641456 0.5059767687084 0.563655739244981 0.404131474699758 0.641535476879995 0 0.652740076468231 0.436760492255758 0.000252492667490252 0 0.000291812211609258 0.000183464440191542 0.358140451550251 0.999756581530059 0.346848685392874 0.562912767128307 7.15789022633028e-05 0.000243418469941375 0.000119425927285884 0.000143276175743163 79 3601
1521 109517 1 0.7 70 "PR" "MO" 0.244691359072269 0.518566560583621 0.184908143780513 0.391476474672219 0.234905345502732 0.229160795359952 0.504216973298829 0.505850008222285 0.190670468078155 0.183504139365836 0.405440294963936 0.404771697215915 0.708757499934953 0.509251316857148 0.559082751224504 0.400869058625691 0.682273160644805 0 0.654796518106207 0.446664827312549 0.000112612737180062 0 0.000157272593948883 8.96320524136159e-05 0.317554105403685 0.999816227325776 0.344967585106427 0.553138346172684 6.01212143298072e-05 0.000183772674223639 7.86241934171042e-05 0.00010719446235423 86 3601
1522 366995 2 0.7 70 "PR" "MO" 0.247127945814803 0.51883529088446 0.186487537074277 0.391236251039525 0.228031225146747 0.231490649378586 0.501513739795503 0.500861807247293 0.187529938489473 0.189597507015022 0.408530335910331 0.409862313244559 0.706649820340136 0.506856548981722 0.563614982578772 0.403447211673472 0.689219387052134 0 0.626672230360704 0.445778853008318 0.000125766847308952 0 0.000155364898391133 9.47934466949874e-05 0.310600584503132 0.999834694249258 0.373087885749402 0.554026252148842 5.42615974252803e-05 0.000165305750741751 8.45189915034936e-05 0.000100101396144416 89 3601
1523 695092 3 0.7 70 "PR" "MO" 0.243167906621403 0.514693400515979 0.186966918487366 0.395455719548639 0.234014532187682 0.230146457102154 0.506985646240698 0.502872219164331 0.187680539300084 0.186741869977845 0.402842801689581 0.40780232290296 0.707328895911238 0.507879671663158 0.561389327765295 0.402358034164453 0.660062292891883 0 0.654334551936931 0.439541501803243 0.000429485668470694 0 0.00077460747870482 0.000399584301429245 0.339449937118921 0.999841248929122 0.344810702052713 0.559960232634953 5.82843207252495e-05 0.000158751070878309 8.01385316511304e-05 9.86812603744203e-05 88 3601
1524 758037 4 0.7 70 "PR" "MO" 0.243108858383382 0.513094078280598 0.188376957049868 0.397113355499598 0.234666066926961 0.226927920273425 0.505786047839492 0.501075491744659 0.189141322397489 0.185553693533617 0.403604013288232 0.409482127584994 0.704702845583768 0.506280318768141 0.563071972980975 0.403789120446462 0.651397951727441 0 0.690099823558898 0.446586891851881 0.000121913883920489 0 0.000184566306526451 0.000101436857430582 0.34841471162712 0.999802380131624 0.309631055998225 0.553195987631911 6.54227615183508e-05 0.000197619868376234 8.45541363498428e-05 0.000115683658777015 87 3601
1525 458594 5 0.7 70 "PR" "MO" 0.245202292285437 0.519122065807823 0.184716470544579 0.390759127682171 0.233120877319321 0.232926780806318 0.505488891231844 0.512906924863986 0.188312708498033 0.180564910679305 0.404237643668651 0.397372983029599 0.711249950411076 0.512144487348633 0.553594089721917 0.397839732882011 0.730502991585359 0 0.736885520980219 0.492497600838715 0.000130891293865401 0 0.000162504118280253 9.82161633732584e-05 0.269318756615873 0.999825729333324 0.262897038024403 0.507312631749791 4.73605049029961e-05 0.000174270666675833 5.4936877097615e-05 9.15512481203531e-05 91 3601
1526 154627 1 0.8 70 "PR" "MO" 0.237933616130232 0.505864471907027 0.190377721397598 0.404397705047116 0.236486466952545 0.229794320703051 0.515998041509235 0.492795951310107 0.182255654222862 0.195088780282383 0.393674770596808 0.417954845221027 0.704214403785828 0.504459035963062 0.567722155902844 0.405797064914324 0.638369353989822 0 0.656849240509903 0.43049184119288 0.000471457258643794 0 0.000779866620685783 0.000414374219662713 0.361096422803264 0.999824456314005 0.342275478513739 0.56898254363846 6.27659482698187e-05 0.000175543685995399 9.54143556717735e-05 0.000111240948996472 82 3601
1527 108297 2 0.8 70 "PR" "MO" 0.240691021567292 0.511883507526088 0.187443057659735 0.39836484098928 0.231308293900021 0.227471552531019 0.498713162229525 0.493955002593817 0.192608787862629 0.192145123576261 0.411243676477945 0.416968041163847 0.699470867998332 0.501167531111528 0.572196969098625 0.409230061319147 0.661232550031377 0 0.631440309560018 0.43246163736154 0.000185460799025558 0 0.000466296104109722 0.000215461008198256 0.338527280428391 0.999796362020996 0.368000473771689 0.567206409414813 5.47087412064918e-05 0.000203637979003596 9.29205641827288e-05 0.000116492215448659 85 3601
1528 76684 3 0.8 70 "PR" "MO" 0.245335062397248 0.514289456391481 0.189001414935669 0.395846168869945 0.235443724299552 0.223836063486842 0.508779409545855 0.496175027634423 0.187429240647323 0.187200064220451 0.400868861971533 0.414725046054359 0.704614850183642 0.506156369292658 0.563630719803444 0.40409043762734 0.664747636142925 0 0.612627849136054 0.425907680097021 0.000429967011231568 0 0.00126477814859737 0.000551897321404095 0.334758842078192 0.999812150428685 0.385989866517292 0.573418140454683 6.35547676508373e-05 0.000187849571315468 0.000117506198056715 0.000122282126892535 91 3601
1529 759258 4 0.8 70 "PR" "MO" 0.240319284722139 0.501748507298955 0.195974223798373 0.408786097960371 0.232010465185888 0.221573339299139 0.498959219858217 0.486809036483521 0.192627050238157 0.193222518046935 0.410570391326399 0.424215434333961 0.693903089207166 0.495578051781918 0.581823792083465 0.414799826404174 0.588209342542571 0 0.60271797281738 0.396027922247227 0.000692056460742796 0 0.00789931835227975 0.00276550587525163 0.411024283050642 0.999810888267733 0.389278861277541 0.601084398491318 7.43179460441402e-05 0.000189111732266633 0.000103847552798321 0.000122173386203614 86 898
1530 761146 5 0.8 70 "PR" "MO" 0.245974192783837 0.519444952961146 0.185103741070984 0.390506153175671 0.228220146390229 0.233098413717957 0.498851052962045 0.509033071712958 0.189897429893744 0.183894323123537 0.410720006621427 0.401402908586897 0.707292752892022 0.508741929878004 0.558895494088264 0.401267342505709 0.711505432808586 0 0.713458026083982 0.481613024299024 0.000268222544369525 0 0.000757969741675583 0.000342578981101085 0.288182409563735 0.999743888471154 0.285692170086913 0.517915942072987 4.3935083309804e-05 0.000256111528845741 9.18340874297347e-05 0.000128454646887624 81 3601
1531 333046 1 0.9 70 "PR" "MO" 0.241159590793083 0.508849937432549 0.190420482133085 0.401409592908907 0.234063780783925 0.222957632327339 0.504112517028044 0.485886553487929 0.189905735113871 0.195189506187703 0.405182639389083 0.425088599964036 0.698181003904347 0.499340477410117 0.57551572343466 0.410850525005072 0.649552273777207 0 0.631172191431645 0.425808290812475 0.000115091651845592 0 0.000239933518869943 0.0001164686314037 0.350276950265451 0.999843456801706 0.368474814949032 0.573967354861128 5.568430549649e-05 0.000156543198293776 0.00011306010045349 0.000107885694993496 84 3601
1532 574370 2 0.9 70 "PR" "MO" 0.243723867275118 0.505295275796948 0.195658018847554 0.405117554731539 0.232243026916895 0.220337595048465 0.506535223979584 0.484326806544654 0.186599137069659 0.19435688063751 0.403037672843161 0.426805907840383 0.696304489240477 0.49836690429497 0.576614036554723 0.412030319594592 0.612523947241701 0 0.612966454232618 0.408509625920217 0.00013899409416043 0 0.000897376475544762 0.000333393771265403 0.387261352033529 0.999823153984201 0.386002270158943 0.591029092304566 7.57066306101125e-05 0.000176846015798676 0.000133899132894414 0.000127888003951348 90 3601
1533 203430 3 0.9 70 "PR" "MO" 0.24238615808906 0.513121806027218 0.187648474989214 0.397106347175156 0.233756705617173 0.225371146310707 0.506558646926841 0.488986317813386 0.187843512243761 0.194570051414154 0.403189138131718 0.421975286699611 0.70151401001694 0.502585207117765 0.57006203864713 0.407748141462967 0.630585505278644 0 0.51413051148365 0.382903219893796 0.0126976391428923 0 0.0715784764547474 0.0274401653621414 0.356652230040581 0.999804209293639 0.414154341802748 0.589525059569748 6.46255378819655e-05 0.000195790706361326 0.000136670258854793 0.000131555174314488 89 410
1534 295795 4 0.9 70 "PR" "MO" 0.24264555714788 0.506559330515456 0.193652846580078 0.403765649696573 0.227563014602801 0.225271661684622 0.499679495045756 0.487065033039605 0.188663260539661 0.196185207024035 0.410091221754989 0.423887752626268 0.695480233435304 0.497452855032525 0.578501314143775 0.412923687673447 0.62984236622566 0 0.637837859503656 0.426204109969226 0.00128351422694207 0 0.00462793782301661 0.00194889545791691 0.368805472358254 0.999829117624305 0.357426418695011 0.571732167393928 6.86471891437656e-05 0.000170882375694826 0.000107783978316767 0.000114827178929371 91 3421
1535 596071 5 0.9 70 "PR" "MO" 0.238070825796501 0.498842834428261 0.196737195675918 0.411868114148009 0.233257867884879 0.216745687827416 0.505175956239931 0.470711110504943 0.188466756278413 0.203143250118505 0.40418662704835 0.440874891316564 0.688074381508796 0.491236453462342 0.588347202072836 0.419339515705694 0.560998900517465 0 0.503809328451885 0.3530657537449 0.000373064914828555 0 0.00216685255918379 0.000814616337485436 0.438484995986325 0.999550681918335 0.492748639867615 0.64551459500017 0.000143038581381464 0.000449318081665134 0.00127517912131697 0.000605034917445017 87 2120
1536 728034 1 1 70 "PR" "MO" 0.233724671148052 0.4819854519212 0.208307629696817 0.429048950625924 0.230336921939875 0.223583959202997 0.510379196259792 0.475989565478021 0.181784246133196 0.20420221020143 0.399290111340809 0.434501023201902 0.687645552290924 0.488738537190336 0.594294086031442 0.421698246494842 0.344338460052376 0 0.274715214626189 0.20684620319263 0.156077549195695 0 0.348345679727319 0.166823369053451 0.499436799525834 0.99960863172198 0.375208371816246 0.625584917418086 0.000147191226095334 0.000391368278019734 0.00173073383024629 0.000745510335832661 87 167
1537 506416 2 1 70 "PR" "MO" 0.236487267574589 0.498532855308422 0.195669668916516 0.412088033129889 0.229509105155032 0.21939477585137 0.496623593046962 0.4741040927174 0.193034179581136 0.202518032799778 0.413459860833387 0.437398340440959 0.685391148580992 0.489395435985385 0.591221881297431 0.421366779582487 0.537722863367165 0 0.442114164819442 0.327076870709236 0.0476486131706032 0 0.120448098745237 0.0550913632496305 0.41358277605474 0.996027963597328 0.432418454202419 0.614530332111459 0.00104574740749154 0.00397203640267218 0.00501928223290192 0.00330143392967462 90 297
1538 791356 3 1 70 "PR" "MO" 0.230443758331983 0.483489302815741 0.204112439176238 0.427738250503198 0.233396979446441 0.219305783916562 0.506050489934589 0.470678489471667 0.188087855339814 0.205426626685715 0.403708120033822 0.440518816889502 0.683146521694987 0.486264273389562 0.597626921201766 0.424495288374109 0.377537605217799 0 0.337648341221803 0.236214477725967 0.0695343836405923 0 0.187975667309716 0.0840596070185822 0.552500931894945 0.997589648032933 0.470941857242183 0.677654526111292 0.00042707924666381 0.00241035196706716 0.00343413422629771 0.00207138914415877 90 117
1539 123183 4 1 70 "PR" "MO" 0.221700591359417 0.457183006989467 0.220846568875262 0.454795602144156 0.235329888334465 0.210990072258313 0.508363453825458 0.450477337346628 0.187578529902863 0.215829937561968 0.401221862295304 0.460541056529153 0.668020551952196 0.471287280043237 0.624255036340093 0.439619585868362 0.0956889281726141 0 0.0664189339053323 0.0529758586343761 0.211350398406941 0 0.370758475373976 0.188276365897829 0.692660446195902 0.999680967750942 0.562012352839037 0.758278761541407 0.000300227224543306 0.000319032249057623 0.00081023788165513 0.00046901392638804 89 214
1540 299562 5 1 70 "PR" "MO" 0.232994654457423 0.487405885235133 0.202570102242198 0.42344701815132 0.231201066069008 0.214950652078518 0.502741324386491 0.459360495699954 0.189023980550518 0.211879752508227 0.407168283533032 0.452418143210663 0.679146372604948 0.482707407312315 0.603473835300943 0.428170167643548 0.468562302237226 0 0.310523859998917 0.259399939069704 0.0790089575900908 0 0.1658035526645 0.0798683972845965 0.451082570409734 0.997016056946926 0.516155925552448 0.656865200478461 0.00134616976294985 0.00298394305307404 0.00751666178413495 0.00386646316723885 90 119
1541 787984 1 0 80 "PR" "MO" 0.250400867571657 0.537781977822993 0.173278437199454 0.371951001785261 0.234069132030371 0.234250099201838 0.511810824537709 0.522606970040744 0.183826695957148 0.173918556843728 0.397872369209575 0.387478811726025 0.718720098803867 0.523758413854466 0.53102369000033 0.386095722032645 0.742349291424979 0 0.679551635875574 0.479138149638709 0.000115574965211466 0 0.000124935942224208 8.0833130508608e-05 0.257487946871033 0.99975738110577 0.320222973847329 0.520652565021855 4.71867387758481e-05 0.000242618894230104 0.000100454334872743 0.000128452208927352 87 3601
1542 353376 2 0 80 "PR" "MO" 0.24967753987596 0.533791916230301 0.175940870010729 0.375908004927015 0.229561202444543 0.237841020018567 0.497509576111002 0.533630060791908 0.191918094488434 0.167776093126388 0.412119907847025 0.376063499150563 0.71707976233907 0.521204652807053 0.535635057625551 0.388484869241629 0.757465770301202 0 0.772173606762288 0.518014915993469 0.000134805057541625 0 0.00015604991460295 9.83470362772414e-05 0.242357707252437 0.999843392135761 0.227629241191228 0.481808166302981 4.17173888194079e-05 0.000156607864238969 4.11021318809057e-05 7.85706672730685e-05 83 3601
1543 698618 3 0 80 "PR" "MO" 0.252940815255026 0.535669189529163 0.176682078518897 0.373895479136513 0.226841099540444 0.237590106460843 0.50058631748489 0.531106396221781 0.187292824513603 0.169544379558137 0.40922867200923 0.378604334232393 0.717372021256313 0.522216475336072 0.533519282590637 0.387498801004719 0.790448050233704 0 0.758395459114034 0.528268291368048 0.000197050314615267 0 0.000144647171946622 0.000117019334274639 0.209320010373306 0.999847068976996 0.24141951505922 0.471540415236192 3.48890783753125e-05 0.000152931023004192 4.03786547984973e-05 7.42740614848033e-05 90 3601
1544 518882 4 0 80 "PR" "MO" 0.248926241496038 0.529502633343883 0.178935542579936 0.380300035850464 0.233539525325515 0.231428142513617 0.504003169118906 0.519616261892838 0.189833824077575 0.174071733600064 0.405907242301223 0.390421913177727 0.713893909335171 0.517387300438929 0.542841100257574 0.392547823751711 0.738469469498841 0 0.68956554332193 0.480012767568757 0.000120234792914406 0 0.000118024913976156 8.00170904802358e-05 0.261361460871078 0.999821012591877 0.310256530251734 0.51981203568458 4.88348371661888e-05 0.000178987408122619 5.99015123591498e-05 9.51796561825377e-05 87 3601
1545 107292 5 0 80 "PR" "MO" 0.247808160946398 0.527836285247385 0.17949793183672 0.382092724040305 0.227177766703636 0.23922756793347 0.501128779706949 0.529020295681397 0.187146867406678 0.172346272092657 0.408463379466074 0.380698330671596 0.714213495583505 0.519016514931481 0.538991071336054 0.390748035180019 0.703519420475087 0 0.757055716228753 0.496278020674872 0.000456445450302872 0 0.000523971366890933 0.000332939573577464 0.295972074130926 0.999827922875622 0.242370368536255 0.503299281577334 5.20599436845274e-05 0.000172077124378231 4.99438681008987e-05 8.97581742173024e-05 87 3601
1546 537702 1 0.1 80 "PR" "MO" 0.252127111216746 0.536455380353938 0.175499077460607 0.373213116309173 0.226862153414496 0.237732370222234 0.49825596678071 0.528099412803837 0.189338309796313 0.17201510942745 0.411706275606789 0.381775469873808 0.716721634853477 0.520699779073057 0.53685249668437 0.389151508114359 0.767161617499241 0 0.733059378156793 0.511384344021709 0.000121913073709049 0 0.000127893014903943 8.50392702211001e-05 0.232678003303673 0.999839794923903 0.266764714210421 0.488450192711944 3.84661233772097e-05 0.000160205076096614 4.80146178821415e-05 8.04239961254828e-05 90 3601
1547 30656 2 0.1 80 "PR" "MO" 0.246803669578222 0.520157988802528 0.185125614700082 0.389866469182939 0.23800574188675 0.231199753418402 0.512749128920387 0.524021258048413 0.186040638134438 0.170533469470613 0.397139349177759 0.385917222770377 0.716009164883375 0.518567693452961 0.541699722305133 0.391402049152337 0.696754352472821 0 0.735460200684396 0.477142295970267 0.000136497144955987 0 0.00014519736336045 9.38345294820314e-05 0.303054512089451 0.999817449626614 0.264344597765421 0.522668117339534 5.46382927723771e-05 0.000182550373385685 5.00041868225987e-05 9.57521607176848e-05 89 3601
1548 296191 3 0.1 80 "PR" "MO" 0.249138336985925 0.5292843960897 0.179280397213424 0.380637495696995 0.233325538809601 0.235941540909836 0.510534410132365 0.527102248084709 0.184128234197446 0.171586158993758 0.39906011839518 0.382782712207277 0.718405416705362 0.521975389202316 0.534994790404628 0.387844501587616 0.705653424853558 0 0.726730635123507 0.482461944803679 0.000125977038919715 0 0.000142418614750813 9.02891919593154e-05 0.294164534181856 0.999819427290432 0.273078912995349 0.517353734982017 5.60639256661607e-05 0.000180572709567984 4.80332663938172e-05 9.4031022344932e-05 86 3601
1549 627517 4 0.1 80 "PR" "MO" 0.251720918698024 0.537366184784647 0.17448239276177 0.372217632995352 0.227014340396656 0.236519785132765 0.49783888884647 0.528422738472356 0.18984098990961 0.17089536327279 0.411669018912038 0.381384480827122 0.715255044227446 0.520866323689766 0.53521874594417 0.388785004593928 0.795040947959786 0 0.758550187260434 0.528762655513306 0.000128476890803646 0 0.000139679540985452 9.10876064767374e-05 0.20479773511883 0.999828991293331 0.241264083617555 0.471064875291517 3.28400305798888e-05 0.0001710087066691 4.6049581025967e-05 8.13815887006458e-05 88 3601
1550 321173 5 0.1 80 "PR" "MO" 0.24524217317091 0.523410485129097 0.181324615974663 0.386625947311785 0.231412707852175 0.237424884618446 0.504522847120311 0.526170407824256 0.187438558738444 0.17335073568459 0.405007398524829 0.383813254535984 0.714079765641531 0.517663926263526 0.542113910397698 0.392202178028536 0.688545799937183 0 0.712487725731586 0.472280334737346 0.00012333186535135 0 0.000169654026249872 9.85334750765234e-05 0.311242879596763 0.99822948426096 0.287262687664318 0.526987948610885 8.79886007029655e-05 0.00177051573903987 7.99325778459775e-05 0.000633183176691719 85 1754
1551 826179 1 0.2 80 "PR" "MO" 0.248924168274709 0.530394563048109 0.178191212686369 0.379405579468343 0.229073764028869 0.239233938530442 0.504286118619744 0.525675557279605 0.185948020034268 0.175057968100816 0.405701270623193 0.384275194090124 0.71723187083402 0.519920063942885 0.539197200821453 0.390009970652579 0.7353516642376 0 0.733884270500247 0.498880839032043 0.000136951792086549 0 0.000154946329515378 9.89944630096317e-05 0.264452625187896 0.999715239303979 0.265892793486087 0.500885807516669 5.87587824166324e-05 0.000284760696021074 6.79896841508632e-05 0.000134358988277955 89 3601
1552 481781 2 0.2 80 "PR" "MO" 0.248907844282812 0.524935225495601 0.182650679316391 0.385043438528274 0.229215776486616 0.23895909906952 0.503853592755901 0.531400133654772 0.186537338877772 0.170315362743528 0.405746497693852 0.378399156328892 0.717082719838948 0.519620085722186 0.539503380937691 0.390196554187491 0.702587690251401 0 0.76517164337649 0.497573955942366 0.000258851594103968 0 0.000444789618899987 0.000237418416001007 0.297096665825111 0.999757721832123 0.234339589495091 0.502076477462995 5.67923293843612e-05 0.000242278167877367 4.39775095195988e-05 0.000112148178637876 85 3601
1553 165010 3 0.2 80 "PR" "MO" 0.252252384863149 0.532845960091726 0.178490451249167 0.376851951930907 0.231410901478386 0.231263980759591 0.49885725703569 0.523819946739787 0.192526141075403 0.170590137787014 0.411020395997886 0.386138094171242 0.714927267101126 0.518125698563623 0.541606730111584 0.391737512401544 0.758975404656475 0 0.733865926871751 0.50370802695246 0.000127731075602306 0 0.000166356787220786 9.86074000009687e-05 0.240857540198726 0.999821364794826 0.26591867281347 0.49610553669435 3.93240691971117e-05 0.000178635205173552 4.90435275577605e-05 8.78289531892818e-05 91 3601
1554 209439 4 0.2 80 "PR" "MO" 0.245229542374151 0.521643057308848 0.182681517595673 0.388413281209987 0.239963001453358 0.231062352510448 0.514042275015377 0.521180646439045 0.186298740551405 0.172541422349552 0.395468074281862 0.388848292403511 0.716254896337956 0.518609539835062 0.541521680496631 0.391269583488613 0.691745293331349 0 0.727883001226819 0.471118735712484 0.000120060577486697 0 0.000136035858779275 8.48952239040984e-05 0.3080819039335 0.999805509207546 0.271933364613359 0.528697688592825 5.27421576640964e-05 0.000194490792454345 4.75983010423276e-05 9.86804707866796e-05 86 3601
1555 293108 5 0.2 80 "PR" "MO" 0.248057545977077 0.531799335983766 0.176422006921387 0.377945067297439 0.232700914098768 0.235877132442805 0.502584810480137 0.528093584237115 0.190276445840397 0.170654191299085 0.40725035969542 0.381746063272373 0.71663559251865 0.520421209518505 0.537352644060869 0.389403817704061 0.741268319592063 0 0.754042702500278 0.503430178543141 0.000227970015931551 0 0.000333162335256522 0.000188081671833475 0.258455824425671 0.999804304028718 0.245577220178323 0.496285910875373 4.78859663344856e-05 0.000195695971282014 4.69149861416481e-05 9.58289096525511e-05 89 3601
1556 706818 1 0.3 80 "PR" "MO" 0.249257950830787 0.528516234210416 0.179943257633765 0.381244840890915 0.233067163459771 0.231684580141977 0.506309583119529 0.518577455838255 0.187578819992751 0.175307211546378 0.40376633855994 0.391515508205294 0.714009694432536 0.517578836439657 0.542829289172894 0.39241527642758 0.759189252689593 0 0.715984636174722 0.496516662331855 0.000142100981873176 0 0.000146046453674471 9.68378685796421e-05 0.240617646592731 0.999791270059886 0.283815639015991 0.503282969411365 5.09997358028645e-05 0.000208729940114262 5.36783556126158e-05 0.000103530388200999 92 3601
1557 500170 2 0.3 80 "PR" "MO" 0.24611895745378 0.527815714238523 0.178244698804278 0.381935520994357 0.237442899618376 0.236131582867086 0.512812489433129 0.525634693380442 0.18551482225342 0.172743199031946 0.396720694302086 0.384236558381802 0.719693439939242 0.52161805253709 0.536502720089644 0.388120373729738 0.747994153690456 0 0.772765736180817 0.508528246237854 0.000133526639085787 0 0.000137892841167798 9.07605771527308e-05 0.251828611377786 0.999826417291921 0.227054935120249 0.491295041687722 4.37082926724095e-05 0.000173582708078768 4.14358577657564e-05 8.59514972715712e-05 88 3601
1558 604028 3 0.3 80 "PR" "MO" 0.246230449420647 0.520063827675797 0.18479472090513 0.390106063912995 0.232287908776516 0.236879572870859 0.509692589737819 0.521210350813662 0.184129898433833 0.176912423557074 0.400148316856913 0.388944156343416 0.715397931068021 0.516675692515409 0.545837042896037 0.393401576095975 0.664898055066581 0 0.697347027580709 0.459141549146887 0.000106804927357577 0 0.000118310697432971 7.58343157438225e-05 0.334934832406933 0.99981422127064 0.302484403148554 0.540684779125735 6.03075991286772e-05 0.000185778729360016 5.02585733045934e-05 9.78374116337965e-05 91 3601
1559 189744 4 0.3 80 "PR" "MO" 0.24544743198745 0.528611559762244 0.177083872012649 0.381200128550512 0.230247324255339 0.238508624841866 0.502407051647194 0.524198968976644 0.188497944597392 0.175698705596951 0.407240328192959 0.385779592343018 0.714203381084656 0.518064865579384 0.541280522206991 0.39176733000671 0.739440863149047 0 0.733486532552742 0.49780982682423 0.000113314237755246 0 0.000124978443960943 8.04774335364881e-05 0.260399765909953 0.999825931263276 0.266340327384575 0.50202144989213 4.60567032444618e-05 0.000174068736723644 4.81616187221281e-05 8.82458501028026e-05 87 3601
1560 452123 5 0.3 80 "PR" "MO" 0.246033485883109 0.52787805157304 0.17819255990313 0.382054671623326 0.234097454395576 0.234295037920954 0.506368115897923 0.518618394233827 0.188408315817659 0.177101450932126 0.403356097861642 0.391562600262556 0.71442597819964 0.517251701280005 0.543702326652916 0.392713131995781 0.703481349228903 0 0.69494236639862 0.46925936439516 0.000468446986116462 0 0.00201156793906479 0.000820005276533262 0.295995505207361 0.999795318500483 0.302979869341467 0.529812824275916 5.46985776187557e-05 0.00020468149951719 6.61963208484323e-05 0.000107806052390842 88 2820
1561 483966 1 0.4 80 "PR" "MO" 0.244138208884117 0.520097462293944 0.183180928191625 0.390005862466608 0.233916348867961 0.231771813139592 0.508715674115525 0.508114290820492 0.186341505120135 0.183723824706031 0.401035142669826 0.402399405566167 0.709826370891671 0.511942343269146 0.553246258017792 0.398201937848473 0.673091313234676 0 0.63042794271965 0.436902670060985 0.000103167600880793 0 9.89543393108651e-05 6.77257652415099e-05 0.32675139266712 0.999836001952926 0.36940443497571 0.562934448311486 5.41264973236395e-05 0.000163998047074237 6.8667965328585e-05 9.51558622873145e-05 89 3601
1562 580962 2 0.4 80 "PR" "MO" 0.247420231705485 0.527454940374204 0.17952243840418 0.38245810097301 0.235007181524728 0.23491575743129 0.511500963770659 0.517121960484351 0.184906373042488 0.178741666908712 0.398412365771599 0.393170607361593 0.717343170661503 0.518386518127381 0.54317047835538 0.391673892030774 0.727970526216332 0 0.679341689177864 0.472945478535396 0.00012552788765123 0 0.000119692376611532 8.23874953832762e-05 0.271854099068653 0.999818134733163 0.320480050661297 0.526876070078335 4.98468273639889e-05 0.000181865266836948 5.85677842277122e-05 9.60638908855034e-05 91 3601
1563 637820 3 0.4 80 "PR" "MO" 0.248135852166998 0.524331058148194 0.182582197830099 0.38552582053118 0.235138449248957 0.232016443870413 0.508858324825555 0.519191757203347 0.18697815321145 0.1748297688369 0.400810345740044 0.390953782147725 0.715290745286368 0.517057580925605 0.54439011987845 0.39285178227634 0.72720122504476 0 0.710953450977502 0.482128433074122 0.000137033041776924 0 0.000135931290075331 9.14868648446419e-05 0.272610441624824 0.999827251600537 0.288858017011875 0.517688308636195 5.13002886382827e-05 0.00017274839946351 5.26007205480225e-05 9.17714248387819e-05 89 3601
1564 387323 4 0.4 80 "PR" "MO" 0.24980850716952 0.527960099280277 0.180761660999074 0.381849887515453 0.23164477344659 0.237612969865254 0.510714048230078 0.523627542186954 0.182819495765118 0.175417586064551 0.39915806485692 0.386268884337167 0.719066250481365 0.520537979627481 0.538998742828744 0.389343064375996 0.744573405587119 0 0.773477099594587 0.513494991620647 0.000153070264904671 0 0.000354400557954553 0.000170069071622152 0.255232405764968 0.999832538381419 0.226126721974014 0.486252773421441 4.11183830080696e-05 0.000167461618581291 4.17778734444553e-05 8.21658862893053e-05 91 3601
1565 252668 5 0.4 80 "PR" "MO" 0.248202392164227 0.523747372086224 0.183104545132894 0.386129242658202 0.230581398282331 0.238389194338914 0.506790589897197 0.52692467524787 0.185124030506624 0.173379878310834 0.402844768205114 0.382959736063762 0.717172984785471 0.518798018545529 0.541608453950352 0.391023084014922 0.731387414132488 0 0.781295448238262 0.511798616682348 0.000382459687259327 0 0.00178637798635531 0.000724502385658522 0.268183618167565 0.999826067611941 0.216877708178142 0.487391235931847 4.65080126867996e-05 0.000173932388058772 4.04655972404545e-05 8.56450001473074e-05 90 3419
1566 342692 1 0.5 80 "PR" "MO" 0.250868626566526 0.522849947408954 0.185779563410046 0.38704799182906 0.229905729379052 0.234341442821723 0.505702265151135 0.518395139380942 0.185469425213263 0.177194336126276 0.403928537802077 0.391776844478162 0.715115798767301 0.515393677165886 0.548443324749585 0.394527517344293 0.727994043658711 0 0.72436100013258 0.491890863915791 0.000121177789470979 0 0.000124556167847284 8.31808989516961e-05 0.2718083877031 0.999783302782001 0.275438894872566 0.50790456485264 7.63908487181304e-05 0.000216697217998525 7.55488270068383e-05 0.000121390332617203 88 3601
1567 720561 2 0.5 80 "PR" "MO" 0.247175269215622 0.524969850613164 0.181369398188858 0.384807744114331 0.226862697695104 0.236509382782007 0.495077045473672 0.516768863599232 0.191732507482225 0.180212754000612 0.41478622276099 0.393444527271622 0.710547349692734 0.51202236919737 0.553314659671696 0.397945073850775 0.76042008244829 0 0.719378416951384 0.502629857977078 0.000139764403783777 0 0.000123578547930262 8.95114129024488e-05 0.239397002735717 0.999811888050408 0.280441285568054 0.497186428121566 4.31504122091091e-05 0.000188111949591778 5.67189326316508e-05 9.42024884533818e-05 89 3601
1568 683423 3 0.5 80 "PR" "MO" 0.245416139771796 0.52347758935181 0.181324252482722 0.386540227552534 0.234008862742298 0.233667405046817 0.50202020951787 0.519633889753964 0.191772782478321 0.175697481689046 0.407462437336602 0.390518123840923 0.71309240756091 0.514598543811867 0.548794516650089 0.395301662048217 0.692677633573214 0 0.727191998117002 0.475556869279053 0.000104807498111002 0 0.000116850371549973 7.41861306529527e-05 0.307161675117716 0.999820126127736 0.272643455837897 0.524274853307336 5.58838109585899e-05 0.000179873872264052 4.76956735511747e-05 9.40912829581309e-05 88 3601
1569 715667 4 0.5 80 "PR" "MO" 0.246088295760226 0.526385682194869 0.179371155487121 0.383435719057044 0.225800240477742 0.237585791050734 0.491473920749469 0.521684091213001 0.19423585855778 0.177009298831716 0.418356782350529 0.388394737511047 0.709474327288702 0.512753107304651 0.550616312876616 0.397178478914784 0.734544535502205 0 0.749453981475572 0.504086935295295 0.000131124762823912 0 0.000163155813074756 9.97925165661232e-05 0.265279920952346 0.999836149636186 0.250337181915821 0.495730151786572 4.44187826252141e-05 0.000163850363813553 4.56807955318856e-05 8.31204015673584e-05 87 3601
1570 226417 5 0.5 80 "PR" "MO" 0.245663643890809 0.521717609206039 0.182990185043627 0.388233872632386 0.230627513470654 0.237292772453548 0.504679158141239 0.519668104851004 0.186890352934648 0.17844476264092 0.404902919143036 0.390525879994934 0.713583929815011 0.515037619456032 0.548325300619195 0.394890555087109 0.703348442665781 0 0.718356706760402 0.480096795029721 0.000638739443021441 0 0.00106886454991688 0.000574241613270987 0.295965262468909 0.999832831118753 0.280523472904942 0.519241465251812 4.7555422288211e-05 0.000167168881246839 5.0955784739487e-05 8.74981051955864e-05 91 3601
1571 19272 1 0.6 80 "PR" "MO" 0.247171572911012 0.521423150725282 0.184340086380041 0.38850611522095 0.234982677256924 0.233032232441306 0.507614363324193 0.517109555001259 0.187983928195898 0.177228035548337 0.402044113164626 0.393031915883938 0.715186482609242 0.514976941762717 0.549552050124277 0.394952087158528 0.714142353377488 0 0.750464254253438 0.490622489530141 0.000150595515363609 0 0.000149622531958624 0.000100650673520211 0.285651980112812 0.999805759110365 0.249331243111997 0.509175988069103 5.50709943366855e-05 0.000194240889634885 5.48801026056773e-05 0.000100871727235617 88 3601
1572 679247 2 0.6 80 "PR" "MO" 0.245246755823208 0.51964326448021 0.184343959107429 0.390402941551804 0.229652785912975 0.231507003961242 0.497997438989743 0.506462957255221 0.191899601641977 0.184821664504327 0.412064821967418 0.404027760095428 0.706406545697425 0.507746613540605 0.561065225253733 0.402473705649363 0.69336071794651 0 0.67464298135343 0.461010752772267 0.000940994451245791 0 0.0047111806990595 0.001869413412583 0.305647691976367 0.999823278614801 0.320588119717281 0.537025754328472 5.05956258772476e-05 0.000176721385199195 5.77182302299884e-05 9.40794866778478e-05 87 2104
1573 9334 3 0.6 80 "PR" "MO" 0.243044066392544 0.514602531906922 0.186967261542979 0.395613918583698 0.235474874999159 0.233653777127891 0.513557048752242 0.510508368945969 0.183246028148454 0.183150001604761 0.395951780225523 0.399891323670619 0.712172718519595 0.512512573713741 0.553363291296194 0.397551051693348 0.648726834302824 0 0.697430674995357 0.450003487236542 0.000120201473093391 0 0.00012771424406514 8.2884482252335e-05 0.351091544339248 0.999807914107011 0.302376829689958 0.549807860548436 6.14198848338856e-05 0.000192085892989233 6.478107061989e-05 0.000105767732769515 85 3601
1574 148048 4 0.6 80 "PR" "MO" 0.24663314364762 0.513228737870906 0.190933854572713 0.397047792375374 0.230309813271795 0.23369765772742 0.507186630555213 0.513986070379376 0.184403415617028 0.180252055952517 0.402428841091715 0.396252245067837 0.710640614646835 0.511078943291691 0.555589326142258 0.398988299076204 0.637504359776344 0 0.732872534749103 0.461752658999555 0.00156922146516139 0 0.000809831143093319 0.000810063778343904 0.360861562115026 0.999836086277175 0.266270057828089 0.537345920450968 6.4856643468938e-05 0.000163913722825191 4.75762797151815e-05 9.1356771133274e-05 87 3601
1575 202441 5 0.6 80 "PR" "MO" 0.249177630977174 0.521287894571614 0.185896381213162 0.388626275277524 0.226320798186593 0.231509707601752 0.493823119811491 0.509883363071858 0.192417759355709 0.181953955701588 0.415987838631681 0.400543855079482 0.707008136765519 0.508083761007345 0.56026809627046 0.401983329938767 0.714114852992805 0 0.687776009978174 0.47571952295 0.00013758291996391 0 0.000138391875305534 9.35774113163618e-05 0.28569812297285 0.999843319628959 0.312029453186587 0.524100759551838 4.94411143809902e-05 0.000156680371041286 5.61449599332101e-05 8.61400868456034e-05 87 3601
1576 308462 1 0.7 80 "PR" "MO" 0.242809728516499 0.517734816144082 0.184146013870056 0.392379756669215 0.231793400486365 0.234024077060297 0.502913764915527 0.508365445110996 0.189290776772329 0.185153223895508 0.406616001013791 0.402022941156475 0.708627206063161 0.509288067268509 0.558590014537892 0.400743634032417 0.671032664571932 0 0.703914017689877 0.461697365195912 0.0001081503613779 0 0.000130843366217279 8.01537512518169e-05 0.328804074343933 0.999831723668652 0.295901166774293 0.538130612454011 5.51107227568019e-05 0.000168276331348337 5.39721696117675e-05 9.18685988249224e-05 85 3601
1577 601000 2 0.7 80 "PR" "MO" 0.24408822788504 0.513912881266988 0.18839774484245 0.39628241054043 0.232594925791221 0.231173399808381 0.507188787890603 0.506332126567391 0.186280057291197 0.184768445409307 0.402356709613635 0.404351592076819 0.707856553484642 0.508823810469029 0.559446247542953 0.401338073503816 0.664713321362506 0 0.673363012539423 0.448712714086716 0.000104225523420012 0 0.000119112698066347 7.47752329853494e-05 0.335123707154185 0.999837925216168 0.32645864052878 0.551119589242628 5.87459598893687e-05 0.000162074783832009 5.92342337302767e-05 9.29214376700965e-05 84 3601
1578 873186 3 0.7 80 "PR" "MO" 0.243071892647156 0.514946953246195 0.186581996687459 0.395075304321958 0.230346875954815 0.23612607982931 0.503615467360874 0.515227152631006 0.187697418955659 0.181140219396666 0.406215422783122 0.395036776188323 0.709544848431281 0.510928378756054 0.555419635039784 0.399133213171157 0.690875673968707 0 0.74443910750628 0.483727844331225 0.000109727045517841 0 0.00014397102030262 8.53778880491718e-05 0.308954580862672 0.999780512235166 0.25535788231454 0.516075162879611 6.00181231035032e-05 0.00021948776483423 5.90391588774638e-05 0.000111614901114753 92 3601
1579 714222 4 0.7 80 "PR" "MO" 0.246839746040742 0.523922757339482 0.181918620233897 0.385938269182736 0.2261492299284 0.234208555898743 0.495269014839082 0.507583321702643 0.191282950828907 0.18597573484604 0.414683436624729 0.402794348831411 0.707197531867885 0.508674663561397 0.559177305908844 0.401410888786109 0.728877687959471 0 0.708487282387485 0.487951965347154 0.000169642689280402 0 0.00081059313379363 0.000327361004776909 0.270898129719666 0.999830609191346 0.290641626402057 0.511627261678029 5.45396315818939e-05 0.000169390808653825 6.04980766644307e-05 9.34119700402436e-05 85 3601
1580 713141 5 0.7 80 "PR" "MO" 0.244361197303172 0.51656800344519 0.186279794102352 0.393559428933735 0.235625232621551 0.230386476769686 0.509025050829347 0.507177322161419 0.1872281456353 0.183268468256211 0.400742579217198 0.403301233614982 0.710372906694409 0.510611566106295 0.556776407993863 0.399531667614034 0.679947057160091 0 0.676144970708351 0.452857150763565 0.000160842838053799 0 0.000150932131596513 0.000104200594185504 0.319616422641762 0.996960588923049 0.323503346472602 0.545869258203396 0.000275677360093404 0.00303941107695096 0.00020075068745048 0.00116939043885346 88 3601
1581 131056 1 0.8 80 "PR" "MO" 0.239458149423187 0.509255695463651 0.188651219349903 0.400911465805135 0.233705722480082 0.231878461957645 0.511133625464764 0.497668465043192 0.183843673862538 0.19254437072239 0.398293313776409 0.413087844979727 0.705042333860914 0.505590814432513 0.565039263934831 0.404550811586352 0.665051962161189 0 0.641595598787528 0.436895737465304 0.00061873142262335 0 0.00145832090520745 0.000690138817251246 0.334275448240542 0.99980292456693 0.356864004110493 0.562303503605177 5.38581756456725e-05 0.000197075433069713 8.20761967716047e-05 0.000110620112267895 85 3601
1582 56784 2 0.8 80 "PR" "MO" 0.244201285658139 0.511995796482987 0.190010737900699 0.398161238326167 0.229076511770156 0.227362165591101 0.495726965030485 0.49893662170183 0.193073415829512 0.187776688062595 0.414021520633749 0.411758639280249 0.700639963019396 0.501967461991633 0.570860841792807 0.408249610190364 0.666210614393671 0 0.683897218338971 0.453461105257969 0.000115307572831244 0 0.000163055343179417 9.29868591279786e-05 0.333618380851457 0.999832245790804 0.315876321749702 0.546350959434963 5.56971820403434e-05 0.000167754209195664 6.34045681473946e-05 9.49484479403304e-05 87 3601
1583 598984 3 0.8 80 "PR" "MO" 0.245039050473187 0.507769195011101 0.194449759519218 0.40244769811764 0.229885474350566 0.227121301253551 0.502709642396591 0.498492346397858 0.18766418158904 0.187876579540909 0.406848892815589 0.412144107471396 0.702045826077304 0.502742116857937 0.569990520649166 0.407412040641867 0.650229730954694 0 0.670521166823818 0.443591013109998 0.000111988714624465 0 0.00013684328751034 8.33123909208343e-05 0.349598642386162 0.999836466096062 0.329277093281458 0.556230267846167 5.96379445195477e-05 0.000163533903937483 6.48966072130752e-05 9.5406652914096e-05 84 3601
1584 663042 4 0.8 80 "PR" "MO" 0.241409000427479 0.513859767323563 0.186276054652738 0.396201971715992 0.234874408625324 0.230956000168606 0.506421667774537 0.503437669967772 0.188741855178199 0.186886923500392 0.40344765868179 0.407141943881509 0.707239409221408 0.507587748715404 0.561904833331329 0.402603025537478 0.690727634391453 0 0.673142319862788 0.455319928288246 0.0020206105185568 0 0.00435704426239312 0.00211216651780558 0.307173485206325 0.999171237714874 0.322356187923362 0.542218479300296 7.8269883665579e-05 0.000828762285125579 0.000144447951456591 0.000349425893652235 91 3060
1585 713959 5 0.8 80 "PR" "MO" 0.239772119780519 0.502484704604355 0.194882579466761 0.407863955206037 0.231382967656746 0.228426068731433 0.507548094729963 0.490926202351712 0.184945374195256 0.195549862996666 0.401932502894763 0.419917608964913 0.699581156168698 0.499992438941975 0.575377816658683 0.410255777879149 0.638073600058335 0 0.623754740028681 0.422493071344886 0.000108825101968517 0 0.000138222259185887 8.24711399088058e-05 0.36174882817934 0.999811468009348 0.376027036749336 0.577312438193505 6.87466603566783e-05 0.000188531990652468 8.00009627962718e-05 0.000112019321700193 77 3601
1586 760418 1 0.9 80 "PR" "MO" 0.238892804798691 0.496142507669695 0.199829857063897 0.414524936746992 0.231497588946733 0.222658701345334 0.507640901713606 0.482325373112729 0.185245371195414 0.198070110107728 0.40194365548078 0.428723638127845 0.693049095090759 0.494950033270064 0.58314533836704 0.415511325133384 0.556042854170431 0 0.571551084774039 0.37567501251811 0.00488035460516213 0 0.018255462835507 0.00756295961047328 0.438988368844366 0.998998518699229 0.409999398507163 0.616335189390338 8.84223800403939e-05 0.00100148130077127 0.000194053883291644 0.000426838481078664 90 1857
1587 737925 2 0.9 80 "PR" "MO" 0.240477725603897 0.50155827078579 0.196277812988572 0.409008956596442 0.233133365352272 0.224020092604406 0.507413441538424 0.48778893475554 0.186486017560451 0.194531249449739 0.402009829763484 0.423299383430668 0.697631183560575 0.498590296750756 0.577295079998762 0.411791595949153 0.589807995100437 0 0.603172840620987 0.397144058794892 0.000131307765494787 0 0.000777835691033163 0.000295500334218399 0.409814228137756 0.998488409640364 0.395576495408163 0.601818649751169 0.000246468996312814 0.0015115903596358 0.000472828279817012 0.00074179111971981 84 3601
1588 9955 3 0.9 80 "PR" "MO" 0.239428310376613 0.504517696728705 0.192818570290536 0.405855475063219 0.230424389787106 0.227053551450655 0.50389748296321 0.48672503126908 0.187276316455312 0.198130545615372 0.405864873588176 0.42446442346103 0.696906251614374 0.497987291926613 0.578225432361219 0.412482111782543 0.620150481005481 0 0.565626007082112 0.397357807965677 0.000154374440986172 0 0.000301862352274224 0.000151505010635505 0.379628515102623 0.999811351837442 0.433977882947033 0.602374706580365 6.66294509106133e-05 0.00018864816255762 9.42476185807983e-05 0.000115980443321919 90 3601
1589 179067 4 0.9 80 "PR" "MO" 0.237721176234538 0.498002418778897 0.197252364608462 0.41251622341521 0.233417040833819 0.220207287463311 0.505433354818799 0.480278439901224 0.188416976625951 0.19773142507722 0.404134637563904 0.430934792384825 0.691345504531668 0.494209247683879 0.583400766311633 0.416245959177092 0.598423912691098 0 0.575146760993016 0.389260641079023 9.65810868224487e-05 0 0.000137636145411642 7.71407493406837e-05 0.401409719788158 0.999837305561616 0.424606242552419 0.610548469257632 6.97864339216353e-05 0.000162694438383751 0.000109360309153047 0.000113748914004577 86 3601
1590 629040 5 0.9 80 "PR" "MO" 0.246128440980796 0.511880681028584 0.191674848080842 0.398239859699549 0.225685174573506 0.22595322105442 0.497091282511245 0.49113455675471 0.189235495597629 0.193168687154876 0.412745803680993 0.419672934505099 0.697766836608722 0.499778150899485 0.574079030833347 0.410503032844292 0.675555678451617 0 0.64466020208367 0.446606067380803 0.000483032193188759 0 0.00115104127506766 0.000543183454920869 0.323864391470528 0.999197900534245 0.353888068422299 0.552459210915017 9.68978846660076e-05 0.0008020994657546 0.00030068821896278 0.00039153824925934 91 3601
1591 548417 1 1 80 "PR" "MO" 0.234627371659586 0.492670976143173 0.199501006587877 0.418138569868162 0.23214292810143 0.221714114125511 0.506315062822903 0.475190809429263 0.186628418818455 0.20368239818558 0.403070133962761 0.436131262121198 0.688484413886526 0.490870973547247 0.589811823591912 0.419664376002854 0.482365253139613 0 0.411537135301211 0.297221996259737 0.0532663435169588 0 0.100254170733372 0.0505358744128675 0.464145069971116 0.998994056636086 0.487210290522662 0.65150504828975 0.000223333372312931 0.00100594336391397 0.000998403442755719 0.000737081037646056 86 1027
1592 34817 2 1 80 "PR" "MO" 0.240931241140685 0.506277608343245 0.1924623577298 0.404108371053068 0.224982754578457 0.224412976129814 0.497251028201902 0.479209598529889 0.188513275184891 0.20219229753548 0.412493374091979 0.431568533507487 0.690326971848955 0.493847890210321 0.583167930450171 0.41648520229479 0.598298697356349 0 0.422542357165968 0.345885104942153 0.0286627825606613 0 0.174047744270493 0.0667618656282039 0.372931415031286 0.999618140149791 0.403035070536109 0.5870689816055 0.000107105051703741 0.000381859850209073 0.000374828027429608 0.000284047824143061 90 175
1593 678832 3 1 80 "PR" "MO" 0.228459705503152 0.472077277858639 0.213451680862986 0.439615535029041 0.237049436440678 0.208561542760842 0.510027535359825 0.452476012905737 0.187524426565877 0.212009384790611 0.399688840778523 0.459389588236874 0.674070684704672 0.477773779956267 0.612985492219475 0.433349761357157 0.275357786923503 0 0.207435316638964 0.15806390689434 0.0762089938197843 0 0.144082278042944 0.0707594668858327 0.648143517891366 0.99913262930021 0.64729399159065 0.770405163552398 0.000289701365347039 0.000867370699790511 0.00118841372744184 0.000771462667429136 88 411
1594 468488 4 1 80 "PR" "MO" 0.22623492769065 0.473353207332969 0.209822196567135 0.438100984584602 0.2346476986664 0.211481133419341 0.505290520171287 0.454216120105916 0.189277989664394 0.213415247374469 0.403930511645177 0.457876195593892 0.672363759776392 0.47715356831673 0.612515433605997 0.433794174305786 0.399627240934242 0 0.380089073180152 0.2547553916029 0.00930488380310791 0 0.0186494755159134 0.00903176304242897 0.590932983503727 0.99959655662499 0.600918382856383 0.735918896149487 0.000134891758922096 0.000403443375009864 0.00034306844755226 0.000293949205184463 84 1636
1595 157277 5 1 80 "PR" "MO" 0.234004981102368 0.480674749338681 0.209872360045916 0.430569535495555 0.232062761459 0.212992215914409 0.508996096016183 0.460100153713797 0.184309100235229 0.209286147939167 0.400408158719641 0.451733171392599 0.679059958475777 0.48272487732241 0.603467608220311 0.428136012432658 0.410707696267091 0 0.356144784855282 0.25388088700009 0.0437169398129606 0 0.100531917135361 0.0467802189093111 0.544712767909069 0.996933505630598 0.5368210629861 0.695947913761108 0.000862596010880068 0.00306649436940191 0.0065022350232574 0.00339098032949158 89 289
1596 81792 1 0 90 "PR" "MO" 0.249868205494898 0.529450946275282 0.179683197737054 0.380440446550478 0.231062185208152 0.234869114207353 0.500223805820625 0.528281143052034 0.190810227915881 0.169799138329862 0.409380952313583 0.38149482520246 0.715799504910403 0.518874062504973 0.540292563982797 0.390899892281012 0.72592597856669 0 0.752034629121858 0.498688495375906 0.00012812225078915 0 0.000126160299794648 8.58660067928255e-05 0.273894010998537 0.999810095511329 0.247794745267768 0.50113135170585 5.18881839837136e-05 0.000189904488670528 4.44653105796944e-05 9.42869114511237e-05 84 3601
1597 695561 2 0 90 "PR" "MO" 0.249114619552033 0.537664295005296 0.172437515294596 0.371946513494543 0.235911424751197 0.236122685367454 0.505976871213757 0.531136503168499 0.189916086446283 0.168494782402202 0.403649792697703 0.378552360107387 0.721148729670685 0.524439811855061 0.530848384143081 0.385218514366244 0.772980385546062 0 0.759461355595559 0.5142396026986 0.000138509685539579 0 0.00013240486251306 9.09427881341346e-05 0.226842552828764 0.999827788615063 0.240363223915806 0.485585467790779 3.85519396347443e-05 0.000172211384937193 4.3015626121852e-05 8.39867224861595e-05 84 3601
1598 378617 3 0 90 "PR" "MO" 0.250034595953913 0.524098191882642 0.184314756381138 0.385870110218038 0.228703206376842 0.233024302162453 0.502415954493555 0.519598517247901 0.187205170471298 0.175364425175513 0.407358931834568 0.390566500802318 0.711762104493208 0.515083691004056 0.546884352027948 0.394902986431458 0.710608736807413 0 0.665476256469049 0.466503184095001 0.000140984884341372 0 0.00013009304663663 9.19210027486283e-05 0.289198898714644 0.999808927716953 0.334328471464723 0.533303918124155 5.13795936017085e-05 0.000191072283047319 6.51790195907251e-05 0.000100976778094941 88 3601
1599 57894 4 0 90 "PR" "MO" 0.249534426108068 0.535820347142682 0.174180885316398 0.373793784144336 0.231476500004856 0.23760067702026 0.50712398073774 0.530919311829848 0.185666003929935 0.169774450698102 0.402910946119009 0.378791583308677 0.718611603133183 0.524325501661238 0.529621339944436 0.385477661744657 0.774800283058681 0 0.767124663489203 0.521468518689481 0.0001394288859807 0 0.000138553219824388 9.40075518621449e-05 0.225022138411367 0.999834417638721 0.232697941941755 0.478357846589884 3.81496439715408e-05 0.000165582361278512 3.88413492174962e-05 7.9627168772771e-05 77 3601
1600 802540 5 0 90 "PR" "MO" 0.249402191851958 0.531394461253149 0.17770442046216 0.378387811706036 0.230384411145583 0.236797364543509 0.502354338376815 0.530018395202591 0.188814318210936 0.169845227969545 0.407680467361032 0.379877246548695 0.71658396754105 0.520873937967061 0.536363966642642 0.389052124260894 0.740007037260827 0 0.725045231087875 0.495831048358861 0.000125992518244515 0 0.00015011099781963 9.32088666024378e-05 0.259828521328291 0.999842948305822 0.274760872615775 0.503997190631927 3.84488926376643e-05 0.000157051694177557 4.37852985304936e-05 7.85521426095547e-05 92 3601
1601 700852 1 0.1 90 "PR" "MO" 0.250077837369549 0.528875183634544 0.180214521550813 0.380892021895588 0.233996518745268 0.231738071495337 0.506729369028965 0.523739563172419 0.187903279291132 0.171200637815647 0.403107262815201 0.386278022921595 0.715812427610153 0.51947544553233 0.539318438657593 0.390414360794641 0.752637717526962 0 0.707654140578232 0.491049666215303 0.000132048762969694 0 0.000127557306764454 8.72530733205713e-05 0.247190730309251 0.999835179677932 0.292166768902724 0.508778554312097 3.95034008181322e-05 0.000164820322067679 5.15332122797724e-05 8.45263992797921e-05 87 3601
1602 825170 2 0.1 90 "PR" "MO" 0.246259016822984 0.526399493213641 0.179539767292351 0.383460691043145 0.230992119260328 0.238048183898883 0.504497355517384 0.529062885301337 0.187395601828365 0.171551104775723 0.405312376321078 0.380698937599584 0.715299319982195 0.519678263314855 0.53848647389644 0.390150620371403 0.728513210534329 0 0.769126721568314 0.505606635211485 0.00014226480630328 0 0.000136458601416545 9.41754022266357e-05 0.271237562846511 0.998619702522332 0.230669309834436 0.493792151419547 0.000106961812856501 0.00138029747766785 6.75099958333396e-05 0.000507037966741773 88 671
1603 28510 3 0.1 90 "PR" "MO" 0.24816142737957 0.518765177426635 0.187339458826888 0.39130799548374 0.226448161072542 0.2372301731373 0.501721379939708 0.527241434722535 0.186096975912629 0.172319802032017 0.408175020566579 0.382656055672931 0.711839761589412 0.515584289521898 0.545756236771533 0.394394843628745 0.68210906383813 0 0.733710198595981 0.481260200945542 0.000115115437497867 0 0.000121563055322906 8.04683672943113e-05 0.31772114733656 0.999837565579595 0.266121568325184 0.518572877376885 5.46733878122257e-05 0.000162434420404892 4.66700235117821e-05 8.6453310278949e-05 90 3601
1604 653739 4 0.1 90 "PR" "MO" 0.24730097352662 0.529085172462223 0.178129061892723 0.380865455315542 0.235100731223207 0.23841413680343 0.511091031882211 0.531297922211742 0.185141269094453 0.169984104896228 0.398620887613228 0.378495910629778 0.720815841553257 0.523436550461783 0.533254435883403 0.386402993621597 0.711614836423617 0 0.754797661752986 0.492816906340729 0.000139646954750969 0 0.000745430864988302 0.000293848276907506 0.288190179512148 0.999811982434709 0.244414525284967 0.506794731833884 5.53371094836776e-05 0.000188017565291127 4.23820970580255e-05 9.45135484794676e-05 87 3601
1605 369485 5 0.1 90 "PR" "MO" 0.246541533301553 0.525387379715432 0.180496368834046 0.384518399373496 0.230014924778128 0.239529080649864 0.505056081889657 0.529108899704604 0.186179737131879 0.172443992814144 0.40484856228629 0.380624021571041 0.716085538729544 0.519516458264057 0.539120098780068 0.390353840766138 0.721784477860126 0 0.76997945979326 0.504972189108939 0.000151580234882582 0 0.000154707011501719 0.000103714207112227 0.278006750531111 0.999814879109009 0.229815525425087 0.49482792399261 5.7191373880929e-05 0.000185120890991159 5.03077701512633e-05 9.61726913383081e-05 90 3601
1606 192388 1 0.2 90 "PR" "MO" 0.246171888019451 0.526808159279433 0.179176254809878 0.383203919120076 0.23508688281271 0.238216301636916 0.51145002914936 0.529013267379725 0.184834477648887 0.171636913428649 0.39821334152871 0.380911623164112 0.719475072469077 0.522010017719115 0.535647645887414 0.387879329815367 0.686707967962264 0 0.737722565495051 0.47834006843743 0.000112959097781526 0 0.000128181732921955 8.09409907254154e-05 0.313126018368944 0.999840616037636 0.262104072866058 0.521493664395768 5.30545710101737e-05 0.000159383962363971 4.51799059685837e-05 8.5326176076985e-05 90 3601
1607 150327 2 0.2 90 "PR" "MO" 0.253058585569376 0.538233794613679 0.174699021451009 0.371314073533669 0.228846988237988 0.237800185020257 0.505891675399009 0.526588238356441 0.184503179517507 0.173322329980202 0.403926574066251 0.383331472093531 0.719705758827621 0.523383930934285 0.532524530948718 0.386395007322335 0.785967077193652 0 0.742874250115383 0.520489514731554 0.000129535235167746 0 0.00013327704703809 8.93607135368287e-05 0.213864905566837 0.999843223188687 0.256947550195214 0.479342700811903 3.84820043435668e-05 0.000156776811313261 4.49226423655381e-05 7.84237430065092e-05 88 3601
1608 293815 3 0.2 90 "PR" "MO" 0.24707384053265 0.527380258487831 0.179319871942189 0.382549524833803 0.226581384080733 0.23749190741679 0.493009181831571 0.520857065303734 0.193369788020782 0.177684181740538 0.416849354726267 0.389264919191608 0.711147132030173 0.513408269648305 0.550373841703509 0.396579297662594 0.71773144111008 0 0.694147752943384 0.479643788014351 0.000130155489313709 0 0.000121548325273236 8.55372662294332e-05 0.282083155032571 0.99982329674952 0.305674081525869 0.520176010581524 5.52483680345685e-05 0.000176703250480491 5.6617205473664e-05 9.46641378959041e-05 89 3601
1609 368875 4 0.2 90 "PR" "MO" 0.253565947183181 0.534013367666755 0.178486896619556 0.375613604206341 0.224809241143405 0.237652062913727 0.500242607515005 0.527388999060165 0.186101335448283 0.17251312110468 0.409666939087643 0.382483560485665 0.716027251240313 0.520369720844971 0.537101353172519 0.38945402535555 0.780005570398727 0 0.737125881894614 0.519390779875353 0.000137936027227686 0 0.000129498873062816 9.15660034170521e-05 0.219816245768902 0.99982392253483 0.262702506120545 0.480433878364734 4.02478051432162e-05 0.000176077465170354 4.21131117785407e-05 8.37757564957217e-05 89 3601
1610 345628 5 0.2 90 "PR" "MO" 0.240301246703704 0.508034166365874 0.190638250475074 0.402526133577637 0.232507441335495 0.235039908014416 0.506396444868118 0.519663330151387 0.187157642818669 0.176814647723239 0.403569216178385 0.390423340780917 0.707848596053616 0.510944665917217 0.554610541016982 0.399285643205329 0.588779464797088 0 0.712423836794983 0.435938303406716 0.000334877926586953 0 0.000345398301677629 0.000228135223667276 0.410817955566123 0.999819412750154 0.287177546476507 0.563733500418643 6.77017102021211e-05 0.000180587249846489 5.32184268322991e-05 0.000100060950974412 90 3601
1611 474729 1 0.3 90 "PR" "MO" 0.249293713862589 0.523400331188421 0.18421192132628 0.386461806736243 0.229400529367386 0.233739408707708 0.495839141441525 0.525493505408785 0.193204733269886 0.171171624084918 0.413995168463805 0.384418831570268 0.712433651937683 0.514532395787224 0.548588278681084 0.395352423002636 0.726406994561401 0 0.758073193609959 0.501450629363782 0.000117846651104418 0 0.000133355288194169 8.47432748935445e-05 0.273430421083229 0.999841884749759 0.241753592063496 0.498384757623226 4.47377042659008e-05 0.000158115250240874 3.98590383507203e-05 7.98697380987892e-05 87 3601
1612 534155 2 0.3 90 "PR" "MO" 0.245571136504228 0.525611479978022 0.179707058049317 0.384360399493466 0.229348252453356 0.237156298727458 0.502616970122841 0.517131196889237 0.187621321194025 0.18043091017214 0.407111659560369 0.393011712143314 0.712075687685042 0.51480751197702 0.547759289415482 0.395161664407833 0.704264030603432 0 0.708092319221187 0.477710517939405 0.000115934441231577 0 0.000128624244954956 8.26521143276718e-05 0.295572625709323 0.999827809769062 0.29172943605381 0.522118318721164 4.74092460131368e-05 0.000172190230937943 4.96204800481173e-05 8.85112251036734e-05 88 3601
1613 549974 3 0.3 90 "PR" "MO" 0.248382256096725 0.521761050353512 0.184919608425829 0.388200855377162 0.226498495594773 0.235724065179348 0.498986285422998 0.520989528949145 0.188292787873779 0.176193937396327 0.41078897088107 0.389070134958058 0.710604816870847 0.513658505762373 0.549406333695934 0.396292919984142 0.715412401697453 0 0.722411083687497 0.488543479650708 0.000131842121241108 0 0.00013907327432282 9.19991385087313e-05 0.284408238607495 0.999838581987612 0.277396863712178 0.5112787076212 4.75175738104962e-05 0.000161418012387511 5.29793260016978e-05 8.58135895830475e-05 91 3601
1614 25894 4 0.3 90 "PR" "MO" 0.241758383211399 0.520043519621642 0.181441387403697 0.389930476137465 0.232777465671921 0.236144708047945 0.504620038364726 0.515305870957059 0.188561496877544 0.181108544061225 0.405137802927683 0.39490717001299 0.710680556931265 0.512964434642316 0.551111428342466 0.397036402477838 0.711213897024567 0 0.701524627947255 0.474300190786199 0.000150059343480252 0 0.000164053060886149 0.000105396201732978 0.288571846828081 0.999730603779682 0.298241701395153 0.525460990494155 6.41968038718982e-05 0.000269396220317944 6.96175967055696e-05 0.000133422517912635 87 3601
1615 495596 5 0.3 90 "PR" "MO" 0.24325835333726 0.519414353472875 0.183082766878455 0.390643609360014 0.234635314231639 0.232890239294396 0.504475013576411 0.518464562500438 0.190544789543405 0.176082953040727 0.405501227462215 0.391686931281521 0.710783906863296 0.513637339325848 0.549710509462587 0.396449067228806 0.687601637656253 0 0.690447148878293 0.460811504835636 0.000124333724404464 0 0.000116917916612088 8.07306104625156e-05 0.312216368093942 0.999830464613764 0.309381139319916 0.539013990944794 5.76605254007657e-05 0.000169535386236113 5.47938851793906e-05 9.37736091074627e-05 84 3601
1616 450395 1 0.4 90 "PR" "MO" 0.249849524048973 0.529270624159919 0.179727249374461 0.38053855925648 0.233080133381712 0.231488518397202 0.504941918275835 0.515145822753383 0.188551125249719 0.177668520880765 0.404790939625473 0.395092852262788 0.714418175827887 0.516208672671968 0.545946895504946 0.393733328379236 0.745731665169342 0 0.693635775292468 0.48458591922502 0.000425796014827702 0 0.0011390670736986 0.000517386975447608 0.253715268968659 0.997850849473463 0.305165432162151 0.514129024456033 0.000127269847171095 0.00214915052653675 5.9725471682412e-05 0.000767669343498772 81 667
1617 704077 2 0.4 90 "PR" "MO" 0.25086832072946 0.530513657562811 0.179527757292848 0.379268533234653 0.226244139526257 0.240277242556638 0.502695547134927 0.528494755419705 0.185159302754243 0.173542120109996 0.407175551426138 0.381439538055894 0.717389702812355 0.520347635856413 0.538229180157087 0.389535806036478 0.745461140529332 0 0.763304476146017 0.515014264060933 0.000134127714881104 0 0.00014380438277021 9.48248694569588e-05 0.254341861829075 0.999765499247312 0.2365078768884 0.484779969175125 6.28699267120565e-05 0.00023450075268777 4.38425828125656e-05 0.000110941894485468 83 3601
1618 230949 3 0.4 90 "PR" "MO" 0.251585651697091 0.530679033436292 0.179822782094984 0.378994141732157 0.2303748747789 0.233460420915289 0.506211122410561 0.518357112432328 0.185434457955603 0.176622923578537 0.403459302167789 0.391827267478427 0.71542094739128 0.518211896666629 0.541880163629124 0.391647733178899 0.767548190385023 0 0.709690379932984 0.500484709369448 0.000138427756035682 0 0.000127797740631562 9.01990045366188e-05 0.232222620158487 0.999230764794355 0.29012360981185 0.499125553172179 9.07617004547284e-05 0.000769235205645218 5.82125145338836e-05 0.000299538453836179 89 3601
1619 304848 4 0.4 90 "PR" "MO" 0.247247965202891 0.520472919812786 0.185252473727082 0.389691051934446 0.23160734970337 0.234632687280231 0.508254675304651 0.516864263819703 0.184663797167074 0.178728888867378 0.401502152043781 0.393375497426789 0.713488002186492 0.514904636993443 0.548645159761533 0.395169940203556 0.660188193856841 0 0.698028285616756 0.457714018068505 0.00013709198426858 0 0.000121493779005614 8.73402542124831e-05 0.33960653822084 0.999819433264263 0.301797114403916 0.542098831215294 6.81759380507371e-05 0.000180566735736608 5.3106200321998e-05 9.98104619886539e-05 84 3601
1620 433338 5 0.4 90 "PR" "MO" 0.245131553774464 0.524215777638773 0.180578794770503 0.385787790887857 0.230709348643479 0.235145137621534 0.502348443408347 0.517031805896927 0.188632500303717 0.178951685059851 0.407210015323495 0.393039163581691 0.710986040039477 0.514230346289698 0.548162980134072 0.395663460876546 0.687747276116572 0 0.744040430644336 0.48218882574195 0.000134148855619012 0 0.000122328425635922 8.65212358377278e-05 0.312060441100835 0.999731870960313 0.255703087504583 0.517572962697382 5.81339269733693e-05 0.00026812903968728 0.000134153425445282 0.000151690324829859 68 3601
1621 772200 1 0.5 90 "PR" "MO" 0.248256527051492 0.526325611760238 0.18104694641458 0.383451155358102 0.232886676496318 0.233384972623681 0.50508009848396 0.517651829632508 0.188814493963678 0.177117742079928 0.405113747554623 0.392432106264565 0.714528176171491 0.5160012966523 0.546979182458186 0.394038922016705 0.758018451956872 0 0.746244881171344 0.506297677117002 0.000127455363799199 0 0.00014200575781521 9.05263021959332e-05 0.241812603752672 0.999833880192952 0.253570575149617 0.49352921003395 4.14889266567416e-05 0.000166119807048179 4.25379212232302e-05 8.25865468526617e-05 93 3601
1622 473188 2 0.5 90 "PR" "MO" 0.248046910637885 0.523034706855337 0.183605029763008 0.386956513229725 0.23200054741304 0.230871027668116 0.501044087249198 0.51353887997389 0.19119067722687 0.178501767821418 0.408831608230033 0.39667641863615 0.710918485719042 0.512197619142517 0.553297474811296 0.397849285496439 0.698755496451341 0 0.716398689569488 0.475539366869726 0.000146208628831198 0 0.000133293657949644 9.41133584061301e-05 0.301047306246507 0.999824348143535 0.283419156836421 0.524275377012354 5.09886733207472e-05 0.000175651856464547 4.88599361418341e-05 9.11427595147243e-05 89 3601
1623 566206 3 0.5 90 "PR" "MO" 0.244377213974608 0.515578122948557 0.187163854422783 0.394622530182976 0.230124767098559 0.233682683382682 0.501670050779805 0.513601927654963 0.189087013560967 0.180633104451507 0.408480603644895 0.396624910349571 0.708184664455848 0.510007300004287 0.556883972435257 0.400207419640677 0.656360069465396 0 0.706911894726495 0.459123437236183 0.000111528280245692 0 0.000133697377643373 8.2489841161764e-05 0.343467582089379 0.999828929346741 0.292901420668059 0.54069990540448 6.08201649790736e-05 0.000171070653258645 5.29872278026148e-05 9.41675181758296e-05 89 3601
1624 477020 4 0.5 90 "PR" "MO" 0.248168524897213 0.519722396500901 0.186496734612754 0.390229546018192 0.226558981659715 0.235220410923745 0.500035427165794 0.517782420618534 0.187511312345597 0.178434932878971 0.409784445698308 0.39247163891369 0.709947917480673 0.51220276513915 0.552442979837322 0.397829760370772 0.714689085113498 0 0.700265365128365 0.480852135547298 0.000131534780308913 0 0.00011408834251315 8.36073626546509e-05 0.285110826046095 0.999784215512525 0.299554692722654 0.518949406491806 6.85540600978308e-05 0.000215784487475075 6.58538064678916e-05 0.000114850598241339 90 3601
1625 463132 5 0.5 90 "PR" "MO" 0.245704527831402 0.526263958840378 0.1791898979426 0.383541305996796 0.231333738094774 0.23766686673567 0.502056791884362 0.520793976175464 0.18962626133085 0.177781718761953 0.407385081129167 0.389305560024925 0.714705132661846 0.515961171407457 0.546597878035404 0.393835559528845 0.737741026058324 0 0.735173131113246 0.49686374386067 0.000214304783795107 0 0.000799796247407113 0.000338901291743831 0.26199776818896 0.99982016089672 0.263983557617068 0.502708326055497 4.69009689211551e-05 0.000179839103279595 4.35150222792835e-05 8.90287920884661e-05 85 3601
1626 117786 1 0.6 90 "PR" "MO" 0.242277931716943 0.518388618773 0.183189808116283 0.391707803539444 0.232663021228204 0.234186698271727 0.502222873005318 0.508988144948837 0.190535811848149 0.184890351708997 0.407808545892994 0.401538664399023 0.709127651216874 0.509585701184882 0.558615971673429 0.400651336983137 0.666461468334551 0 0.664125262568586 0.446408120708396 0.00011989575734695 0 0.000110817258359905 7.74500519388636e-05 0.333364080169249 0.99984453538499 0.335708480902879 0.553426380337157 5.45557388535432e-05 0.000155464615010535 5.54392701754686e-05 8.80489025080806e-05 90 3601
1627 190419 2 0.6 90 "PR" "MO" 0.248259392017981 0.521926144176971 0.184730305410885 0.388110859334853 0.234865890627798 0.229419715644843 0.507198783419772 0.51315698023268 0.188179047004278 0.177620536538441 0.402340212166668 0.397060971612265 0.712544998290621 0.513786918441365 0.550529888953604 0.396162341107774 0.678728810096148 0 0.724865381859859 0.469187886383655 0.00182247881070306 0 0.00312147623954182 0.00163806307912552 0.319380655919046 0.999815591996449 0.271964255999933 0.529073698551555 6.80551741034908e-05 0.000184408003551186 4.88859006669556e-05 0.000100351985664945 85 3601
1628 149685 3 0.6 90 "PR" "MO" 0.248708522539689 0.525145659403595 0.182296881880034 0.384711346596291 0.229105429221283 0.23356566433551 0.500141062227943 0.51740931603933 0.189674577825015 0.177433712185137 0.409486473130684 0.39277538529751 0.711379616096482 0.513881164940514 0.549405171890186 0.396027581117671 0.725361057056861 0 0.738210829893568 0.494787843397912 0.000127977205307747 0 0.000125860140422787 8.58593822890926e-05 0.274464595689727 0.999831704178656 0.261617345962503 0.505040595214916 4.6370048103905e-05 0.000168295821344301 4.59640035058368e-05 8.57020048832023e-05 87 3601
1629 98566 4 0.6 90 "PR" "MO" 0.242172030219786 0.510089428535321 0.190155894158111 0.400335366331338 0.234980916383804 0.231046772582715 0.50503820218721 0.511144075134601 0.19020397463551 0.180540751802988 0.405028576075112 0.399244089015453 0.708199719186306 0.508341128392048 0.560900620596609 0.40197741927988 0.599650327481322 0 0.688031650399942 0.429147221888568 9.30435550370149e-05 0 0.000116971982067064 6.99170575321628e-05 0.400172702973545 0.999206818929246 0.311784615759814 0.570468790757348 8.39259900959634e-05 0.000793181070753546 6.67618581774719e-05 0.000314070296552264 90 3601
1630 569824 5 0.6 90 "PR" "MO" 0.239531728495937 0.504298337422255 0.193207447763058 0.406143581561789 0.235831178365523 0.22713275220928 0.504290867241299 0.503320596599087 0.191477098444425 0.183988635027059 0.405564558537472 0.407151446647989 0.70249565907074 0.503626829235918 0.568673181234541 0.40665109280201 0.61364919202112 0 0.664779837661538 0.424006097705055 0.000101329878713635 0 0.000107307793496916 6.9217932426262e-05 0.386179338386248 0.999810275544595 0.335044995222383 0.575815104389894 7.01397139183927e-05 0.000189724455405467 6.78593225822705e-05 0.000109579972624653 90 3601
1631 623992 1 0.7 90 "PR" "MO" 0.248311850903635 0.521673074580689 0.184887506849776 0.388201758970645 0.229477002858259 0.234465036628521 0.502619770855582 0.514428991645307 0.187831740102538 0.180501345040859 0.407201601319705 0.395817401038769 0.712253890390414 0.512608764136975 0.553220591993173 0.397394583639537 0.731738047871631 0 0.728180232464943 0.493950837150826 0.000115811454794759 0 0.000123687272483633 8.09523391320767e-05 0.26810006995621 0.999807745146625 0.271648358927728 0.505874326393284 4.6070717363861e-05 0.000192254853374831 4.77213348451732e-05 9.3884116758129e-05 88 3601
1632 104572 2 0.7 90 "PR" "MO" 0.242797351202349 0.511530081280736 0.189372115010461 0.398695586153468 0.235115201659147 0.227756573699779 0.507244753608537 0.500892502604557 0.188317969290195 0.186385377147949 0.402361331260878 0.409699233811037 0.705669126561275 0.506218266882968 0.564075461448605 0.403943154316074 0.659630730813312 0 0.648936373792069 0.436182187357323 0.000123690911976712 0 0.000113118962256277 7.9023732190844e-05 0.340191284549186 0.999834884926041 0.350885452562355 0.563644059093689 5.42937255252085e-05 0.000165115073958527 6.50546833197601e-05 9.47298167963882e-05 85 3601
1633 501363 3 0.7 90 "PR" "MO" 0.23816386863927 0.508685179075374 0.188159740282283 0.401619057063763 0.231691879719399 0.236229708318708 0.507459225412173 0.506373611107812 0.185403868367199 0.188688519675477 0.402323651565752 0.40414305639703 0.706085456677376 0.507132534117074 0.56225212832496 0.403094027745466 0.631550030123101 0 0.67045058565019 0.437126092634486 0.000364752305561868 0 0.000737735623029872 0.00036969668117637 0.368014715131573 0.999802432938288 0.328751795882049 0.562395525298302 7.05024397646915e-05 0.000197567061711944 5.98828447312252e-05 0.000108685386036188 83 3601
1634 248700 4 0.7 90 "PR" "MO" 0.246853849510409 0.520554755360793 0.184807824224312 0.389415528609831 0.231638664558808 0.228670762179874 0.503432024423412 0.500926053401285 0.188849047103222 0.187190868861989 0.406385004705791 0.409764853166124 0.707163276249091 0.50805911568347 0.560847740189523 0.402119242547868 0.700688936719377 0 0.649372834694074 0.454017492633934 0.000118533702426594 0 0.000137511351473033 8.57595664365645e-05 0.299139968912486 0.999826926840676 0.350419614422953 0.545798960329758 5.25606657099463e-05 0.000173073159324387 7.0039531500102e-05 9.77874698708741e-05 90 3601
1635 534 5 0.7 90 "PR" "MO" 0.237236399283565 0.500010080911065 0.195029830027868 0.410685111874146 0.232791121281849 0.227695907659367 0.504792163716488 0.491609562355666 0.188429393030736 0.19432553081958 0.404887474745756 0.419262589861809 0.69772342822478 0.498445875774873 0.577784753878184 0.4119938134693 0.556159642246221 0 0.595034184743927 0.383361589383216 9.30874785730468e-05 0 0.000102661726410197 6.51677285910039e-05 0.443609047449261 0.999695304656177 0.404776226357676 0.616396256867187 0.000138222825944998 0.000304695343823513 8.69271719860802e-05 0.000176986021005375 88 3601
1636 649630 1 0.8 90 "PR" "MO" 0.242090104550032 0.507858754150714 0.192064540416095 0.402419709762662 0.231360734176522 0.232152411289575 0.503356192232768 0.50380335314007 0.188723786037815 0.187542925086037 0.406752395087877 0.406759361643304 0.705603250016129 0.504622689415101 0.568331251539947 0.405720493230442 0.64234901948153 0 0.667313264681451 0.439710943110196 0.00010428850799151 0 0.000117525918189237 7.44104486417081e-05 0.357484775614675 0.99984107973323 0.332507784883234 0.560121050466912 6.19163958039069e-05 0.000158920266770385 6.14245171258594e-05 9.35959742505074e-05 88 3601
1637 530196 2 0.8 90 "PR" "MO" 0.245801124619711 0.512141924127408 0.191137966881829 0.398036592738396 0.230772273505537 0.23050550059991 0.50519104987944 0.505250777687886 0.186539008183258 0.184987713803011 0.404282173032311 0.405334917003853 0.707078898725157 0.507118341336091 0.562664688868098 0.402984143305752 0.659898778111866 0 0.662389302552991 0.444892084229182 0.000127695795807237 0 0.000149849443746783 9.31529823212718e-05 0.339916682510845 0.999833707543882 0.337397823998833 0.554920110030973 5.68435814814252e-05 0.000166292456118419 6.30240044288489e-05 9.46527575240383e-05 88 3601
1638 455313 3 0.8 90 "PR" "MO" 0.239154178733957 0.508666639776656 0.188955014233534 0.401527885005949 0.239283655422082 0.226992794218363 0.509411692931631 0.50007103826126 0.189935013007067 0.186522707510966 0.400612224263936 0.410614990327222 0.705430628374402 0.505788331260267 0.565412734751568 0.404533225225261 0.665414218275671 0 0.639393528125356 0.431390098169203 0.000337901093242369 0 0.000385816966832877 0.000238753006920213 0.334185139744655 0.999832341015669 0.360155074526629 0.568271915487297 6.2740886431414e-05 0.000167658984330617 6.55803811822669e-05 9.92333365800912e-05 87 3601
1639 250716 4 0.8 90 "PR" "MO" 0.233594245315601 0.496063147307943 0.195394145431251 0.414517274578558 0.23704264156581 0.228047345903938 0.509839832620416 0.492922944125724 0.187520909774414 0.193459057031856 0.399862187420958 0.417918902778473 0.698684232785349 0.499262484671765 0.576374112237521 0.411133342574919 0.594286909896626 0 0.618549641030888 0.400937382375094 0.000128594539853764 0 0.000127036538643421 8.4532031394632e-05 0.405517973051882 0.999841265436397 0.381259863598845 0.598881333085903 6.65225116382534e-05 0.000158734563602687 6.34588316243696e-05 9.67525076087983e-05 84 3601
1640 730889 5 0.8 90 "PR" "MO" 0.240208572716138 0.510566945959715 0.188120769831317 0.399561612599807 0.227752358398761 0.234031874354588 0.496617508659048 0.501243692563563 0.191343166280317 0.191175078019918 0.413199585993725 0.409246241827748 0.701992805469487 0.502474562425695 0.570639014131552 0.407696628581618 0.675084557160047 0 0.688918681337564 0.460069387727349 0.000585241888191809 0 0.00372234969833777 0.00144045853627859 0.324275371589589 0.999817660538391 0.307304509849041 0.538393964749734 5.48293621720072e-05 0.000182339461609391 5.44591150574115e-05 9.61889866382383e-05 90 1023
1641 446862 1 0.9 90 "PR" "MO" 0.242915526432339 0.512416924456133 0.188710209449611 0.397815188592407 0.230132696589411 0.224276741867848 0.500493750930788 0.48326231759817 0.189975837150642 0.19872683106042 0.409398981997307 0.427892517498501 0.697324964889598 0.498420423886895 0.577412877660673 0.412030881926477 0.656795909656841 0 0.561173484363951 0.409036529303073 0.000112007416698604 0 0.00010643977906607 7.322167227777e-05 0.343031327620508 0.999797345593905 0.43857399724773 0.590755095389418 6.07553059518522e-05 0.000202654406094908 0.000146078609252823 0.000135153635231686 89 3601
1642 845263 2 0.9 90 "PR" "MO" 0.240922739821592 0.507641926653274 0.191266554237619 0.402726056653015 0.236164874740709 0.2235772136644 0.505615308371204 0.488982380926035 0.190387809343428 0.192982130763846 0.403908909459132 0.42183052747834 0.700664828226701 0.500470834802987 0.574636494344893 0.409780997023583 0.622110001360887 0 0.626641164855632 0.413866149996108 0.000115471886268144 0 0.000113853481187344 7.60322678725019e-05 0.377712388327377 0.999839204346461 0.373174086773786 0.58595962387181 6.21384254683592e-05 0.000160795653538932 7.08948893944753e-05 9.81938642094617e-05 87 3601
1643 571085 3 0.9 90 "PR" "MO" 0.235336860531841 0.495806873410501 0.197249056858165 0.415185468834988 0.236469841969618 0.224096549224459 0.51197975029475 0.484838117935472 0.185294426404616 0.197216873658387 0.397379116492708 0.42641536907464 0.695903251725917 0.497186567061297 0.579760356921168 0.413370823797809 0.477686365365645 0 0.519309999580846 0.329143843704092 0.000191896348348208 0 0.00013311653522306 0.000107847704315893 0.522040520041651 0.999841548872805 0.480466798278388 0.670638038161462 8.12182443565859e-05 0.000158451127194976 9.00856055431785e-05 0.000110270430130181 86 3601
1644 492763 4 0.9 90 "PR" "MO" 0.241867917149886 0.51017946066151 0.189819790121785 0.400119630634465 0.229518937095644 0.228342252447728 0.501594899923993 0.490885781261894 0.188450979467012 0.19541946160722 0.408209087361969 0.419958068262399 0.699729106693258 0.500551152102305 0.573690231196016 0.409790842421355 0.619611141853989 0 0.632404783320009 0.420367845541296 0.000123559538261197 0 0.000133027114447392 8.60891879005935e-05 0.380199489717933 0.999817926493517 0.367388019833546 0.579439351059411 6.58088898168186e-05 0.000182073506482669 7.416973199791e-05 0.00010671421139219 90 3601
1645 843812 5 0.9 90 "PR" "MO" 0.241192248886536 0.498445862116965 0.199647230802121 0.41215958886366 0.228906261856407 0.221938815226857 0.506042633111343 0.477930370947367 0.184496347306759 0.201341787289062 0.403783186014032 0.433282721461175 0.6920373259698 0.493695241261673 0.585485365397942 0.416886056164564 0.57300352802098 0 0.523366646936291 0.367893952391231 0.000907369591079188 0 0.00372879485657712 0.00151623005556972 0.425994681806272 0.999712985613297 0.472762704430804 0.63041655724674 9.44205816681141e-05 0.000287014386703202 0.000141853776327323 0.00017326030645927 88 2943
1646 698445 1 1 90 "PR" "MO" 0.233773660073847 0.481903672674065 0.208555500990513 0.429339881270626 0.232914822866512 0.213732213941009 0.510314856294855 0.45881167866227 0.183984118422032 0.211085319101865 0.399543995425117 0.452874107193567 0.680420696881368 0.483087335048874 0.603624938514409 0.427878626596905 0.397760974866401 0 0.322854158617237 0.238754066893835 0.0548396700077879 0 0.12111860581887 0.0571456934997044 0.547286726988607 0.999691811852153 0.555634677379702 0.703832549082604 0.000112628137203493 0.000308188147847399 0.000392558184190362 0.000267690523857145 86 300
1647 512630 2 1 90 "PR" "MO" 0.234871516252565 0.490313673382139 0.201783518732952 0.420692872461436 0.23254285586282 0.209241447174322 0.504629638461919 0.448139965046709 0.188590985598342 0.216840551234849 0.405101337871008 0.464057354420823 0.676655819289707 0.480630845497781 0.607215055566143 0.430376686041145 0.506037727609523 0 0.383626371941046 0.294796525465587 0.000460479348509931 0 0.00157755276439721 0.000651557790605415 0.493335051948703 0.99917846403056 0.614000261148318 0.703964977772475 0.000166741093264826 0.000821535969440055 0.000795814146238829 0.000586938971331995 89 3065
1648 738413 3 1 90 "PR" "MO" 0.238430972502983 0.494269137620949 0.201076868603687 0.416511522027905 0.229451345945281 0.220846754241403 0.510320116045729 0.469552730465476 0.181341781721739 0.207976990441738 0.399299691495873 0.441935620309813 0.688729072689667 0.490738202569102 0.590395640767163 0.419931207670081 0.545451942133716 0 0.521596050123799 0.35673600889973 0.000112031655871366 0 0.0001316086362273 8.11620282525428e-05 0.454276124325812 0.999124804557334 0.477435530831985 0.64256730363822 0.000159901884600909 0.000875195442666003 0.000836810407988018 0.00061552543379767 91 3601
1649 227375 4 1 90 "PR" "MO" 0.238621336210334 0.492328063516148 0.203059264875796 0.418534588901538 0.228513580402797 0.215346403482909 0.5016817104138 0.465621020814162 0.187698910436607 0.206399732256671 0.407810367837187 0.446044889969244 0.68248132009604 0.486076483336801 0.597157907569074 0.42463272325853 0.530979512256855 0 0.447615925995181 0.327177589744723 0.000943202609206593 0 0.00249400443692756 0.0011199299354611 0.467992634399272 0.999816050378825 0.54973842281441 0.671563414531252 8.46507346666256e-05 0.000183949621174603 0.00015164675348124 0.000139065788563521 87 3601
1650 666842 5 1 90 "PR" "MO" 0.227232567304858 0.478294757041098 0.206036787890755 0.433166393799355 0.235169033236166 0.207697583489568 0.500649096100914 0.446821756081239 0.194044063511155 0.216474666139459 0.4091824582023 0.465404064077728 0.670099184030592 0.474980767299204 0.616555517541369 0.436212960777361 0.387282033031747 0 0.311501932970127 0.22843259593 0.0110706844835432 0 0.0319220641381714 0.0137206688023982 0.600783630900157 0.99841083943215 0.653112426516502 0.755917628018628 0.000863651584552232 0.00158916056785031 0.00346357637519955 0.00192910724897434 88 334
1651 249988 1 0 0 "IP" "MO" 0.244768930617967 0.522560177407218 0.181741379356112 0.387525573154817 0.235416427107714 0.235740457100826 0.514024564118037 0.523162691847789 0.183149973142741 0.174601010070996 0.395637584220241 0.386794204807015 0.715925814826508 0.519449220396633 0.539492362569849 0.39047656270038 0.678649632893135 0 0.72040892170658 0.468697924424679 0.000179166785490015 0 0.000318797244654359 0.000166038424713422 0.321095944956096 0.999736744381635 0.279160066539615 0.530986659542623 7.52553652784418e-05 0.000263255618365462 0.000112214509150851 0.000149377607985143 89 3601
1652 726423 2 0 0 "IP" "MO" 0.252011340682159 0.528592543439543 0.181987272191067 0.381354998481514 0.231322329663329 0.235701739273763 0.507720370706038 0.531530747903648 0.184835914364848 0.167865473192134 0.402096324534541 0.378105260581312 0.719035409619251 0.522273882410263 0.534688659748049 0.387546829006781 0.705932462172678 0 0.769806517115925 0.498682645880031 0.000205425827464006 0 0.000241529256774202 0.000150844878505249 0.293784938259434 0.999660185481005 0.229851874722287 0.500996965538812 7.71737404242141e-05 0.000339814518994544 0.000100078905014585 0.000169543702651776 84 3601
1653 470384 3 0 0 "IP" "MO" 0.248263986632679 0.53248539218525 0.176019853548031 0.377262540015406 0.233962160651224 0.236560911984712 0.506806391067863 0.531064366364521 0.187597197619605 0.16886792875158 0.402697597299032 0.378685449521096 0.718787059268615 0.523039345144423 0.532484979919215 0.38664094157645 0.750761114743268 0 0.751738972052302 0.50539911613619 0.000350534824858426 0 0.000386375159807764 0.000247591259086656 0.248825757199569 0.999691139417483 0.247773914280985 0.494197585453257 6.25932323047676e-05 0.00030886058251737 0.000100738506904877 0.00015570715146573 84 3601
1654 152287 4 0 0 "IP" "MO" 0.247908230708262 0.522298984376743 0.184122937195624 0.387674035873067 0.228714271130325 0.233463542839282 0.497229827527629 0.523019026401482 0.191699932350579 0.172880116385409 0.412524886458272 0.386935205992892 0.710086044677869 0.513750650965355 0.548702985931612 0.396163657468395 0.720122801684334 0 0.706423627292509 0.482375139849019 0.000227577599595161 0 0.000249147826225791 0.000160934937014976 0.279573028323912 0.999731009902839 0.29321324299369 0.517312753918493 7.65923921584878e-05 0.000268990097161035 0.000113981887575431 0.000151171295473059 90 3601
1655 576421 5 0 0 "IP" "MO" 0.244007847178716 0.523987684958892 0.179894387498028 0.386114712835396 0.235578048058691 0.237056689430986 0.511182018262936 0.526615629891297 0.185689482136271 0.172734353313154 0.398692933059934 0.38331539234757 0.716642584668393 0.520165676389876 0.538318222947453 0.389826431426236 0.668957086907931 0 0.722566449566933 0.466064113652149 0.000160662309480684 0 0.000210494100413379 0.00012413715477721 0.330748786052386 0.999695073092457 0.277047651419576 0.533607894169286 0.000133464730202488 0.000304926907543362 0.000175404913077567 0.000203855023788176 92 3601
1656 201491 1 0.1 0 "IP" "MO" 0.247547074050492 0.526118433479926 0.180699698798001 0.383779782912222 0.232346600882816 0.234126948519747 0.502573897994841 0.524000335660825 0.190143721136355 0.172591233072564 0.40732238139405 0.385911646648091 0.714020623453054 0.517135073294093 0.54343465300692 0.39278728808008 0.718886126951638 0 0.729539513267068 0.487341574297933 0.00415967562646434 0 0.0116194654387214 0.00524096250064927 0.276871080353887 0.999739962478997 0.258746578325643 0.507272797745125 8.31170680105926e-05 0.000260037521003009 9.44429685672549e-05 0.000144665456292605 90 1607
1657 176376 2 0.1 0 "IP" "MO" 0.251528482021585 0.532340713656172 0.178408925880815 0.37734199889488 0.234668081260984 0.233489777281967 0.510274530523988 0.526840834689743 0.185590810028053 0.169934067828752 0.399349425032629 0.383083480846868 0.719686340564536 0.522761464298868 0.53393380373762 0.387000194006131 0.759635842126957 0 0.730878563134529 0.501578089904795 0.000295853768527173 0 0.000460512763500886 0.000252319906074421 0.239982133848743 0.999701001809365 0.268539125562963 0.498002187618682 8.61702557731814e-05 0.000298998190634596 0.000121798539006665 0.000167402570448249 89 3601
1658 857003 3 0.1 0 "IP" "MO" 0.248111121468455 0.52381637106761 0.183010062137124 0.386203035895897 0.233248643796857 0.232065238322945 0.506157175956632 0.518579451232347 0.187606166023869 0.17530587252692 0.40347179481083 0.391564815638438 0.713425003588256 0.515820642007838 0.545922100687912 0.394127338849523 0.701867814209595 0 0.703835545254101 0.472177262624336 0.000188909551023219 0 0.000258063995968811 0.000149384319581848 0.297848070621883 0.999670584306925 0.295783563869954 0.527492313114538 9.52056174990309e-05 0.00032941569307511 0.000122826879976344 0.000181039941544569 85 3601
1659 830809 4 0.1 0 "IP" "MO" 0.245151271346665 0.525192915619978 0.17967394793226 0.384650655816351 0.232635032642172 0.238797178053474 0.506430685870913 0.526051570412283 0.187236013159365 0.174323326193368 0.403562479909931 0.383716838746188 0.716583482042311 0.5188597468588 0.541233287284994 0.391032917425698 0.73519153356113 0 0.769747663205054 0.507106497365214 0.000776439443560931 0 0.0056629618488248 0.00214877204147703 0.263968337587933 0.999745611837578 0.224511010784619 0.490614016496025 6.36894073767623e-05 0.000254388162421792 7.83641615014862e-05 0.0001307140972842 90 2927
1660 42441 5 0.1 0 "IP" "MO" 0.249346258542894 0.534660663479173 0.174994831082316 0.37495759871218 0.227141632969315 0.241255034484293 0.498925103326626 0.532619765673128 0.189014272985286 0.17095886609744 0.410897781674725 0.377138140656482 0.717742925996503 0.521716328543254 0.534967970165041 0.388037030339587 0.777426428085839 0 0.775266399212974 0.528944969200036 0.000220595405035855 0 0.000274813440930386 0.00016846211116481 0.222286420325206 0.999704101199691 0.224380673262902 0.470743050434762 6.65561839191027e-05 0.000295898800308515 7.81140831932449e-05 0.000143518254037875 90 3601
1661 868384 1 0.2 0 "IP" "MO" 0.246818192937395 0.52496274164006 0.181070026260361 0.384888168572008 0.238008413858329 0.229496878053391 0.508407153170846 0.514613396817678 0.189772781591068 0.176560693561033 0.401367116803432 0.395592757895301 0.714323484849115 0.515621935470524 0.547403501412462 0.394337659843173 0.74301077994127 0 0.71007068648549 0.48417268159661 0.000271563314089129 0 0.000330782216312063 0.000199850400782773 0.256644998785022 0.99974097442291 0.289494821836563 0.515482565829934 7.26579596188351e-05 0.000259025577090447 0.000103709461635407 0.00014490217267315 90 3601
1662 448554 2 0.2 0 "IP" "MO" 0.242193005880136 0.511374173117155 0.189192262587348 0.399118982257574 0.239190719823824 0.227446622254273 0.512422832313261 0.505445160623371 0.187121045242505 0.182452250505158 0.397395606567137 0.405013385537383 0.708830347958233 0.509448478285335 0.558765558335011 0.400827099688548 0.587190136025924 0 0.642263609752073 0.40669790020323 0.000143752024045194 0 0.000250680643946274 0.000129575163649017 0.412525070377541 0.999673923131071 0.357288538108251 0.592951006832931 0.000141041572489679 0.000326076868929357 0.000197171495729446 0.000221517800189778 92 3601
1663 292676 3 0.2 0 "IP" "MO" 0.247678201743926 0.523587500319383 0.182939771708807 0.386365776522991 0.228050700088142 0.228877634530751 0.495539781800391 0.503556697920969 0.192598532892956 0.185228377435336 0.414510128363935 0.406869594279122 0.70460653636282 0.507347505513574 0.5607666820371 0.402810619917096 0.715544821449245 0 0.665506826926924 0.466732934388567 0.000170349979469597 0 0.000224641719800192 0.000132634484800701 0.284196814694322 0.999686361338191 0.334094229506006 0.532945043386101 8.801387696305e-05 0.000313638661809087 0.000174301847270179 0.000189387740531308 88 3601
1664 78734 4 0.2 0 "IP" "MO" 0.244351610102661 0.520038170554734 0.183371152331834 0.390062397365678 0.233288788079278 0.232723236237302 0.503767605624459 0.513412362406831 0.189598946203464 0.179961373505184 0.405797085591578 0.396793634669415 0.710363634419241 0.512082217083177 0.552931472040483 0.397890509551552 0.68030704594219 0 0.70014506933003 0.462597971528789 0.000202375749542395 0 0.000326909996527287 0.000176445439316923 0.319407536057062 0.999767791857349 0.299438418953727 0.537091234316924 8.30422512058794e-05 0.00023220814265096 8.9601719715858e-05 0.000134348714970537 81 3601
1665 671947 5 0.2 0 "IP" "MO" 0.242355222131913 0.51412460149765 0.186882945229529 0.396128060252784 0.238315694093028 0.229118714958667 0.51092490800148 0.512045043539379 0.187913143046407 0.178291247290865 0.398882548014712 0.398184866509963 0.709789631183608 0.511983180770766 0.553087335566801 0.398134754608679 0.64014522569265 0 0.702454901366434 0.445070856787131 0.000268950941840785 0 0.000567538542208752 0.000274902368141468 0.35948007929662 0.999725813392301 0.296875083929189 0.554492930008856 0.000105744068889157 0.00027418660769937 0.000102476162168456 0.000161310835871725 89 3601
1666 859206 1 0.3 0 "IP" "MO" 0.245417408103913 0.51827227964719 0.185645819818323 0.391756536687128 0.230985003662194 0.230356897968273 0.508751144479754 0.496775394995227 0.183809085135512 0.192128625720752 0.401162691610525 0.413848573268091 0.706759309734381 0.507645050541015 0.561583530674587 0.402567736022111 0.701770463192077 0 0.642171685862406 0.452836100391093 0.000269438154748721 0 0.000415826107564286 0.000229174473048761 0.297878489544313 0.999725982732192 0.357277982563678 0.546772919041798 8.16091088616027e-05 0.000274017267807712 0.00013450546635123 0.000161806094060012 90 3601
1667 427637 2 0.3 0 "IP" "MO" 0.243245143892151 0.51341148133141 0.188132146728441 0.396831789664206 0.229880037570238 0.233285821248741 0.503904373109426 0.505936462681514 0.186738887480542 0.186588505958988 0.405670760080188 0.404387638990131 0.70641100271113 0.507446465780901 0.561459540167971 0.402621039134565 0.646161957693776 0 0.692984382768151 0.450877257229512 0.000827364885507899 0 0.00152904981495926 0.000789236201769676 0.35292425594544 0.999749045960782 0.305384363955306 0.54818821080171 8.6421475276244e-05 0.000250954039218141 0.000102203461584006 0.000145295767008208 87 3295
1668 29045 3 0.3 0 "IP" "MO" 0.248601835299784 0.518818137533231 0.187607044565681 0.391223829214313 0.226567940814616 0.231426764953237 0.503375571936634 0.502588018049343 0.18472832346357 0.187968066639405 0.406466711440521 0.407869043144987 0.706596541067637 0.508070619949492 0.560303434668656 0.402065552326161 0.694966880486693 0 0.656469576877082 0.459005839188312 0.000164715709319142 0 0.000237664706409918 0.000135699074283441 0.304781832669209 0.999735948041608 0.343172054036924 0.540703663083609 8.65711347784839e-05 0.000264051958392105 0.000120704379583824 0.000154798653795503 91 3601
1669 111085 4 0.3 0 "IP" "MO" 0.240673377227428 0.512482495973788 0.186912707037387 0.397743994707687 0.232671601177213 0.225714640354362 0.498840746778273 0.493028364451061 0.193470860640829 0.191375386159382 0.410968548644802 0.417646700580499 0.699059618759002 0.501157196334497 0.571758953837598 0.409096944824125 0.64773152816128 0 0.616150575729345 0.421538551657777 0.000169261341170252 0 0.000252987482738588 0.00013990382927449 0.352002753632543 0.999713732346778 0.38343140351593 0.578139616933386 9.64568650066216e-05 0.000286267653222479 0.000165033271986532 0.000181927579562094 89 3601
1670 874996 5 0.3 0 "IP" "MO" 0.248593260883515 0.530968653944443 0.177407896215824 0.378697210181459 0.231833405794631 0.225181729791954 0.501600938169346 0.495765339566043 0.190775604096031 0.188663219179277 0.408282093870792 0.415025432963342 0.7056083964701 0.509192577705771 0.556846719491132 0.400940052258531 0.772398401908541 0 0.573172381168957 0.454075182325152 0.000283362054615799 0 0.000785087200277687 0.000350550713263947 0.227255060538193 0.99972088325871 0.425858571165742 0.545401266063763 6.31754986497677e-05 0.000279116741289706 0.000183960465022983 0.000173000897821286 92 3601
1671 406610 1 0.4 0 "IP" "MO" 0.243685043976778 0.518546182655578 0.184127121035382 0.391474938973342 0.229868998014561 0.225516907155236 0.498479789319909 0.486496736310065 0.191591726146807 0.19679396345535 0.411613449495455 0.424211441637822 0.699070949146575 0.500835011085773 0.572512810637539 0.409464456295553 0.705975417407254 0 0.634906657004906 0.450498423538741 0.00018547859926754 0 0.000324052923444455 0.000169273811507219 0.29375301656842 0.999758638055409 0.364610267633901 0.549171469926809 8.60874250580648e-05 0.000241361944591454 0.000159022437748536 0.000160832722942436 88 3601
1672 183374 2 0.4 0 "IP" "MO" 0.245474280119348 0.514952684479938 0.188550339280579 0.39524162822578 0.227127174559159 0.226368852576652 0.497815819863351 0.489183082980197 0.189840626796628 0.195169941159419 0.412099183575404 0.421506854765835 0.698970307255158 0.500401990801805 0.573560907236626 0.409887756181488 0.661641661893945 0 0.613961913912308 0.430772932072955 0.00374972601655817 0 0.0115496619613727 0.00506208005377043 0.33451556106835 0.999727409061524 0.374338903498322 0.563995152705407 9.30510211468797e-05 0.000272590938476454 0.000149520627996588 0.000169835167867763 82 3046
```
