## Supplementary material for "Durable resistance or efficient disease control? Adult Plant Resistance (APR) at the heart of the dilemma": Raw data: myDesign.txt (part 2 of 6)

```
1673 70518 3 0.4 0 "IP" "MO" 0.241825981607329 0.500356884138018 0.198476832964431 0.410258599717839 0.232125967291343 0.225794950408725 0.513400172370006 0.487788936420151 0.18073817960781 0.195926520388972 0.396066094486169 0.422982021935 0.699746899307397 0.500017857174991 0.575141532961213 0.410298727554652 0.584135746096018 0 0.618247297413969 0.401832608637062 0.000174859803437171 0 0.000291800479452924 0.00015482982590324 0.415541412379501 0.999764590658576 0.381290119304749 0.597828262777538 0.000147981721043624 0.000235409341424088 0.000170782801828963 0.000184298759496898 87 3601
1674 638172 4 0.4 0 "IP" "MO" 0.241726898078214 0.506068800263739 0.193260430123399 0.404385373271443 0.23625653844435 0.221931210275966 0.505400352404003 0.492340286008087 0.190816152927372 0.188635131933647 0.404392484090006 0.418273416194324 0.69991464679853 0.501052755752076 0.572711714984418 0.409253467165906 0.608698605955144 0 0.642174370831395 0.413891725591465 0.000708122535748987 0 0.00222214643244146 0.000950199649331199 0.390298756750356 0.999610007326448 0.355361502203192 0.584848027590267 0.000294514758751557 0.000389992673552493 0.000241980532972069 0.000310047168936067 87 528
1675 143756 5 0.4 0 "IP" "MO" 0.241725585044006 0.510063320175317 0.189874266848239 0.400297622866287 0.230946975623704 0.226520902335877 0.505425437480129 0.489480266482052 0.186365204204181 0.195136154009511 0.404085579954179 0.421361336495728 0.699193463003587 0.501343293113587 0.571375625061931 0.408917861267021 0.625844578544186 0 0.60716030053365 0.412977556049006 0.00043519530541877 0 0.000726062910604965 0.000385873925081059 0.373610625974919 0.999727800194046 0.391928860071954 0.586448823077739 0.000109600175476388 0.000272199805954055 0.000184776483790961 0.000187746948173926 86 3601
1676 354025 1 0.5 0 "IP" "MO" 0.240826333861656 0.497774614627814 0.19997044259552 0.412921167323061 0.228367243109254 0.22615744360479 0.505127820631704 0.490876393709895 0.18481886127037 0.193512649940366 0.404434629269531 0.419628470172089 0.6953510205757 0.497430793763187 0.578301953806257 0.412856830695121 0.450496243680899 0 0.356182211978128 0.271922260084663 0.132767936913748 0 0.300067159264338 0.143694851196644 0.416002751682915 0.998021604811594 0.341549624330874 0.582762909386827 0.000733067722436912 0.00197839518840625 0.00220100442665976 0.00161997933186573 89 418
1677 659627 2 0.5 0 "IP" "MO" 0.236291610360464 0.492659266916699 0.200874746131671 0.418319001155544 0.230556178514479 0.212393987738305 0.499181715214424 0.456690857737849 0.191384474857739 0.211658718463177 0.410774850457291 0.454786355481123 0.679241776613248 0.482565663714169 0.603917939452587 0.428264638715511 0.50440527126065 0 0.486992202587513 0.328293537725371 0.000139227724729754 0 0.000271353220384387 0.000133759272015525 0.49532727256339 0.999765214159513 0.51251171803051 0.671378026213622 0.000128228451230873 0.000234785840487073 0.000224726161592902 0.000194676788992255 92 3601
1678 578111 3 0.5 0 "IP" "MO" 0.242308580437314 0.503998112045937 0.195516920112752 0.406284815957077 0.227669682386104 0.221937839352792 0.499162350825397 0.48073288997458 0.189211921498335 0.198706404044146 0.410713700938265 0.430180394846509 0.69191610217621 0.494323326628417 0.583435245655234 0.416061261683343 0.652942195940388 0 0.583039627841257 0.415656119379962 0.000162599985877039 0 0.00025333629227804 0.000138313568271337 0.346799590952741 0.999719911671651 0.416447323093431 0.583996457253503 9.56131209939436e-05 0.000280088328348794 0.000259712773034546 0.000209109798263085 88 3601
1679 33562 4 0.5 0 "IP" "MO" 0.238407282013005 0.509766380083215 0.187536937549287 0.400614287656442 0.230610468217322 0.22320650185046 0.501907828102912 0.476315417269263 0.189189019263847 0.203772986135371 0.407691704662731 0.43464180078687 0.692224252080787 0.495536830549833 0.580498942948505 0.414803110715742 0.610624498474153 0 0.577393287581794 0.396493819033507 0.000161000504417068 0 0.0003517706740488 0.000169203263901549 0.389098382740678 0.999680343772877 0.422047591423551 0.603123508200267 0.00011611828075168 0.000319656227122933 0.000207350320606019 0.000213469502323884 85 3601
1680 566236 5 0.5 0 "IP" "MO" 0.242497735472853 0.514014187570375 0.187004559343427 0.396087275546435 0.231207322871848 0.218092660854066 0.499584559355748 0.470832956686711 0.191601298043312 0.204033580912739 0.410265051679692 0.440257805037307 0.691797719198767 0.494537136681832 0.582639438299477 0.415834129425665 0.680606151135112 0 0.564030544884574 0.41623124292761 0.00378964673827371 0 0.00570736371670931 0.00313195862093585 0.315164254413193 0.999303546811764 0.42932485184392 0.579953378797504 0.000439947713420779 0.000696453188235751 0.000937239554796611 0.000683419653949525 87 2809
1681 112894 1 0.6 0 "IP" "MO" 0.242257837771956 0.505972502717814 0.193662750604558 0.404230574755812 0.234449183236273 0.219423481202514 0.509159177514379 0.479930477242584 0.186506118552465 0.196998660958278 0.40092603061328 0.430637664878941 0.696130502210743 0.49806573750382 0.577167530115301 0.412248465916361 0.60032910911605 0 0.567153180678188 0.388160303602428 0.0727948697911588 0 0.118845493708319 0.0629342208384845 0.326588345799724 0.999320374427958 0.313759028997921 0.548500519240155 0.000287675293066606 0.000679625572041603 0.000242296615572359 0.000404956318932953 88 1855
1682 785479 2 0.6 0 "IP" "MO" 0.235870479405669 0.498458859307418 0.195165247965169 0.412096424586173 0.233626303317984 0.213901659620358 0.503211172378626 0.45952281499048 0.190480238089603 0.21033390553189 0.406545971321153 0.451666240199043 0.683398442344011 0.486758899562278 0.595979391586662 0.423763263702662 0.584451694472153 0 0.546940367918018 0.373507612914103 0.000173564512826532 0 0.000484868007838281 0.000212642492013743 0.415251870718148 0.999721998990184 0.45230806861838 0.626058651658751 0.000122870296872302 0.00027800100981584 0.000266695455763863 0.000221092935132748 86 3601
1683 560995 3 0.6 0 "IP" "MO" 0.228183191707323 0.478641021713383 0.206427761782195 0.432608977441836 0.232527245830072 0.206790788022918 0.507020950090236 0.434882290905555 0.186301207613144 0.226981685813744 0.402603942246374 0.477051231817228 0.667501225560313 0.472799048556705 0.619710655209084 0.43817377890378 0.459000314570818 0 0.405349853168456 0.283590621811105 0.000214230305585259 0 0.000695814312160957 0.000291179391239662 0.539834651881969 0.998635814305328 0.58735391088719 0.713253503063222 0.000950803241628226 0.00136418569467226 0.00660042163219353 0.00286469573443334 79 3296
1684 830307 4 0.6 0 "IP" "MO" 0.235412332347306 0.489093740543989 0.203149637151088 0.421739208607121 0.230778479922992 0.211016271142455 0.505153275100903 0.45017028069756 0.186726554918337 0.216321844972843 0.404740273013713 0.461292730266795 0.677207083412753 0.480942339037423 0.606198037042268 0.42982167361618 0.547406460995958 0 0.511722945316986 0.350701384159872 0.000978313616424303 0 0.0019533103837447 0.00095346299674713 0.45134292941877 0.999460093678056 0.485527536756375 0.647817408117391 0.000272295968847525 0.000539906321943522 0.000796207542894354 0.000527744725989347 93 1379
1685 446186 5 0.6 0 "IP" "MO" 0.231219564533203 0.487021834947357 0.201424889128004 0.42389688894574 0.232360314385446 0.21213332066209 0.505777109850998 0.449152355792598 0.187515564260587 0.218394756834095 0.404113815790714 0.462160701780602 0.675713199580739 0.480024740341714 0.607335210222685 0.430718164841907 0.51329010250145 0 0.557793717622774 0.351987178655617 0.000117301723285668 0 0.000394744765717733 0.000165156511724243 0.486200740699199 0.999436887250603 0.440971513327501 0.647255229186969 0.000391855076065514 0.000563112749397205 0.000840024284007365 0.000592435645690663 90 3601
1686 635286 1 0.7 0 "IP" "MO" 0.237912779060739 0.50337534804716 0.192577427922656 0.407079803604171 0.231767702170101 0.20916671982065 0.503972004068076 0.442923543544861 0.188183667646564 0.221468809010666 0.405825015661726 0.468795860741774 0.67884720105149 0.482911134736589 0.602229904579885 0.427776437124855 0.611640882747403 0 0.440000771665079 0.350286239375547 0.000336520891843836 0 0.000864864759224142 0.000386932722821074 0.387433255310396 0.995781426244215 0.548822283058807 0.644472364852825 0.00058934105035776 0.00421857375578502 0.0103120805168897 0.00485446304880716 82 1623
1687 744033 2 0.7 0 "IP" "MO" 0.23326905492999 0.489886037035826 0.200664428640374 0.421028394164521 0.233529269363666 0.21981755326443 0.510491939591184 0.471471792162938 0.184413446743442 0.205086832624029 0.399444854643931 0.439135111728217 0.686615877558087 0.490028074918742 0.590164708007846 0.420489936884738 0.369819462949025 0 0.270496027329258 0.212669960858338 0.191169581357041 0 0.367566245285053 0.183278134599953 0.438862965981989 0.999587121133004 0.36165638902443 0.603771320372207 0.000147989711945224 0.00041287886699627 0.000281338361258637 0.000280584169503147 88 287
1688 335657 3 0.7 0 "IP" "MO" 0.230288058097844 0.48508972532359 0.20244551987219 0.425994708392768 0.234043064761855 0.201230222587437 0.505983080922227 0.426283265941803 0.188567466669303 0.229390372810176 0.403827452974688 0.485734455983302 0.665561345447136 0.471884370266442 0.620403359351669 0.439120987887012 0.49214579548332 0 0.389158326198917 0.288934759834754 0.000129222197078356 0 0.000433230142002269 0.000177448927284807 0.507402394687197 0.999645219243334 0.608956862822464 0.710207542452201 0.000322587632404357 0.000354780756666163 0.00145158083661687 0.000680248785760186 87 3601
1689 105608 4 0.7 0 "IP" "MO" 0.236635779070083 0.493618299009675 0.20008107520706 0.417066363665076 0.230790060198671 0.217736834438693 0.509439323497186 0.46737961196978 0.183263181031952 0.207073688731784 0.400580952386152 0.443383231547711 0.685162673707447 0.489430664485515 0.590417944970796 0.421096417767224 0.432593397239277 0 0.302893771680866 0.24608887274958 0.174284613947485 0 0.323921447399507 0.163749538282445 0.392961529510077 0.999464255852264 0.371959710691662 0.58953466527182 0.000160459303160728 0.000535744147735979 0.00122507022796419 0.000626923696155493 89 1599
1690 96734 5 0.7 0 "IP" "MO" 0.234933892088195 0.488733300690005 0.203219938835229 0.422253782608727 0.234111971403166 0.202268955081202 0.507193080178279 0.43502086458092 0.187551678619916 0.22177037224439 0.402522636916059 0.476714211185155 0.671314818572563 0.476707483277844 0.612541989699536 0.434133361460118 0.495200358794277 0 0.455908748485862 0.31177040472833 0.0040047741601436 0 0.00773671966480585 0.00375774921628524 0.498466881865267 0.993782290038031 0.524118411785507 0.677772242566754 0.00232798518031238 0.00621770996196875 0.0122361200638253 0.00669960348863167 77 3065
1691 788381 1 0.8 0 "IP" "MO" 0.241565114204288 0.501889996646473 0.196951078975993 0.408847521122746 0.233660584454508 0.219676749992625 0.508783910291663 0.485234303280873 0.186063958707261 0.192781007579104 0.401323712807712 0.424785367705759 0.694902448651421 0.498242646938403 0.575796045262358 0.41208432224994 0.233595039572177 0 0.100431388811975 0.112951691797938 0.381467736211914 0 0.642161269514321 0.336319782283906 0.384220196747149 0.998517644757536 0.254114785847518 0.548936789856839 0.000717027468760103 0.00148235524246403 0.00329255582618634 0.0017917360613173 90 92
1692 734598 2 0.8 0 "IP" "MO" 0.231970530261505 0.484507872569442 0.20446333466372 0.426699820936375 0.234904293126208 0.207576487521 0.506634779296519 0.45162534670615 0.188750526841739 0.211809484776382 0.403299912802159 0.459611199376901 0.674451310908713 0.480547175131169 0.605023346281842 0.430279283290724 0.302662110108385 0 0.225973119332837 0.174087452940802 0.203227125207723 0 0.313671406344357 0.167199169169836 0.493048852786687 0.99316266203893 0.453917964906443 0.653982680021258 0.001061911897204 0.00683733796107 0.00643750941636354 0.00473069786810325 88 1136
1693 454741 3 0.8 0 "IP" "MO" 0.231374970500208 0.478219050432213 0.210003786124876 0.433115878477785 0.23343092479929 0.195390690161276 0.504990818830577 0.419194770194397 0.188811757612569 0.229928717691066 0.404778841083211 0.492889686640083 0.660196585460774 0.46716309868111 0.62874426142851 0.443930354363352 0.405709707606814 0 0.38316962837042 0.256844842586813 0.0196336132834335 0 0.0297574583364902 0.0158025320301854 0.550892771070182 0.956967857637365 0.49075598027196 0.67501925119597 0.0237639080395708 0.0430321423626355 0.0963169330211298 0.0523333741870317 90 1752
1694 392573 4 0.8 0 "IP" "MO" 0.237262520206528 0.492491038913387 0.201790757605628 0.418465749658089 0.226330596353872 0.218376957933825 0.4907736792123 0.481581800791999 0.195057049242327 0.194750750200601 0.419083251046477 0.428587738245089 0.681970074494225 0.487906861476461 0.591598557048556 0.42245405988781 0.247976981739392 0 0.157237879001075 0.136526845490892 0.322952311896737 0 0.554806148752743 0.290158995136497 0.422645633748976 0.988048535130308 0.269655638413889 0.561242638529438 0.00642507261489398 0.0119514648696925 0.0183003338322933 0.0120715208431739 84 158
1695 16467 5 0.8 0 "IP" "MO" 0.237293334397749 0.493195353561099 0.201147850220435 0.417608219825106 0.227763264644029 0.215226528694924 0.499158153932535 0.468234662599868 0.189320889727242 0.204098423940159 0.411416589289625 0.442387766057064 0.680283127736702 0.486446836420317 0.594567163887836 0.424254576858071 0.331252250933713 0 0.227655281175279 0.187756285721467 0.261508451296425 0 0.434377279823446 0.229301356260561 0.405277101426275 0.99679990070993 0.332763290558678 0.579535001910858 0.00196219634358775 0.00320009929006982 0.00520414844259668 0.00340735610711278 89 166
1696 177785 1 0.9 0 "IP" "MO" 0.240052846180965 0.496652596461054 0.200346306512536 0.414035007794249 0.222442809822064 0.224074824918629 0.491079088791236 0.488155632943938 0.191907788020211 0.194046609169042 0.419488997341968 0.421925517345223 0.686570480921657 0.491495676270369 0.586300703701789 0.418986415029656 0.178321681410408 0 0.0910689287820457 0.0920008109552702 0.467112615980292 0 0.659739597498477 0.378701020314435 0.350939914207709 0.980308053514625 0.232985876877726 0.516352424365596 0.00362578840159037 0.0196919464853753 0.0162055968417512 0.0129457443646992 90 169
1697 592075 2 0.9 0 "IP" "MO" 0.238698898663621 0.491525210959744 0.203878760937912 0.419537310467566 0.230255428388036 0.220518242332656 0.503864677256095 0.486566846613936 0.187181037878911 0.192374498288991 0.406010405502701 0.423489629957234 0.689472569384313 0.493491563704954 0.583434297105814 0.416879674468245 0.115876241503301 0 0.0681080057159743 0.0619361795503332 0.437084378690082 0 0.683301505998081 0.370380899197189 0.441612982280764 0.984776632985608 0.22626719784956 0.553572061795593 0.00542639752585302 0.0152233670143916 0.0223232904363849 0.0141108594568854 83 162
1698 789435 3 0.9 0 "IP" "MO" 0.240733213856773 0.499702846300549 0.198173597844729 0.411038218615029 0.224944261309401 0.224610668268001 0.498235445812027 0.49117425137411 0.187945106843933 0.191999925015967 0.41199183874381 0.418791730335476 0.690288143434174 0.49593938397421 0.578118629704629 0.414408204455545 0.241227404153888 0 0.12823519808195 0.12578495312282 0.371371321682191 0 0.663588140525423 0.345663031614982 0.387049032625012 0.998500193496893 0.207343684341911 0.527669110919298 0.000352241538909126 0.00149980650310657 0.000832977050716599 0.000882904342899343 93 113
1699 434096 4 0.9 0 "IP" "MO" 0.234880723415846 0.486096128611903 0.205583619071204 0.425034523789142 0.227805433100546 0.223813188198873 0.503586852816113 0.488504413774367 0.185429985083809 0.193574067080463 0.406288102709665 0.421487436964385 0.686499344715265 0.492103565162654 0.584587671235475 0.418269725925504 0.0890687960947632 0 0.0388521268415529 0.0431809423404665 0.463466390468258 0 0.748495413752763 0.403132841114497 0.444471655185071 0.989474434522138 0.200441894753513 0.545188876573881 0.00299315825190756 0.010525565477862 0.0122105646521707 0.00849733997115492 86 111
1700 355613 5 0.9 0 "IP" "MO" 0.239747266735747 0.502399643084521 0.194972775469291 0.408233903728657 0.229162390842493 0.223153160324943 0.495218328185079 0.494216943267884 0.193946900844981 0.18809884657694 0.415129696670801 0.415516331038782 0.692062817903183 0.496848153230959 0.577018522891213 0.413428427620623 0.1496668316792 0 0.0728887021297778 0.0752720943976993 0.511450497026311 0 0.716597444047189 0.408246006446723 0.338475721777342 0.998273243482382 0.209842932580667 0.515552351519183 0.000406949517146708 0.00172675651761752 0.000670921242365426 0.000929547636394185 90 163
1701 832364 1 1 0 "IP" "MO" 0.242411884961304 0.503523850882509 0.196140575972666 0.407151675498537 0.224308586013364 0.225129307134904 0.491556872096979 0.499769969988537 0.192779748343829 0.185337666481333 0.418461160885829 0.410054840104927 0.691849778109572 0.497870387652913 0.574257990797828 0.412335778207582 0.182515810896914 0 0.039748129818195 0.0767214444947614 0.478416780908716 0 0.791441769255645 0.424766301190915 0.338400723814172 0.993985995843935 0.164070954797853 0.494781927070025 0.000666684380199024 0.00601400415606526 0.00473914612830714 0.00373032724429788 83 94
1702 652253 2 1 0 "IP" "MO" 0.242089310745538 0.502331368693526 0.197030995179625 0.408501184096347 0.225282654010491 0.22991065944397 0.490851093562412 0.516313172640279 0.194549582087869 0.17568198279922 0.419575753294946 0.393300068793561 0.697282624199999 0.502573574330446 0.567262560066714 0.407760362570818 0.0851707760539554 0 0.033185260546977 0.0404564641155601 0.528859373155865 0 0.835250430395153 0.458082703406076 0.384304005975198 0.99384899140592 0.129806848834804 0.498310272535737 0.00166584481498178 0.00615100859408002 0.001757460223066 0.00315055994262722 89 104
1703 429603 3 1 0 "IP" "MO" 0.239723998481175 0.49290833055464 0.203534520538789 0.418133754197489 0.229006563579897 0.22210251944953 0.497783798744867 0.499933497369492 0.191501740836177 0.182812463632152 0.412353541594234 0.41000371153003 0.690833081510602 0.496270309143635 0.577848725007118 0.414145843392406 0.0694933884384502 0 0.0299636518304858 0.0337432998402181 0.503442172128257 0 0.795904758740127 0.430499887829333 0.423163484270544 0.987540807594663 0.162345457776318 0.52648344439867 0.00390095516274868 0.0124591924053373 0.0117861316530688 0.00927336793177906 80 94
1704 14245 4 1 0 "IP" "MO" 0.241359060158749 0.502578034327922 0.196167687721654 0.408083057395206 0.22798488647081 0.222384157346677 0.491897954596096 0.502747064628588 0.195659804619229 0.180569378464468 0.418231248838677 0.407072028530048 0.691728103976237 0.498612486832033 0.572396870805351 0.411627544011258 0.161030241171064 0 0.0663836251465245 0.077407131446605 0.484518022154895 0 0.761846895814782 0.413526173700304 0.352288911637543 0.988552763888019 0.164938106774057 0.502335810017497 0.0021628250364981 0.011447236111981 0.00683137226463727 0.00673088483559371 87 96
1705 184015 5 1 0 "IP" "MO" 0.239362754680367 0.492543201057069 0.20355203730224 0.41847907043146 0.23004192914141 0.225404799070163 0.499848236897664 0.508561127039519 0.190554851205706 0.178369312187547 0.410204857488883 0.401157451388047 0.69480948289194 0.499671309811453 0.572476200695494 0.410638716271231 0.0870490175931156 0 0.0247065988639733 0.0380175579661692 0.483881409268998 0 0.818403142370541 0.431911630278151 0.425396439963781 0.99576167939407 0.151871641898512 0.525774653993839 0.0036731331741055 0.00423832060593034 0.00501861686697414 0.00429615776184062 86 94
1706 532820 1 0 10 "IP" "MO" 0.245104244006362 0.527708868673301 0.177568079419701 0.382094808697502 0.23179831499699 0.238750084337931 0.506732445730172 0.5245893508479 0.185853778707974 0.175576134076092 0.402698132304012 0.385358675776803 0.715652643341283 0.519381554127028 0.538997992203768 0.390358423449268 0.740475139226597 0 0.711074955744169 0.489749038339028 0.000309437871859643 0 0.00060297517068705 0.000306498535269479 0.259155028374044 0.999720995198429 0.28823780718236 0.509804989456254 6.03945275001147e-05 0.000279004801570464 8.42619027845234e-05 0.000139473669448428 69 3601
1707 205282 2 0 10 "IP" "MO" 0.247602168711845 0.527884904181392 0.179321065148624 0.382071846287429 0.228854299348797 0.239287716903143 0.501706972622125 0.530451047040122 0.18781153035282 0.171264784162572 0.407852741521135 0.379240900353474 0.715744184963785 0.519668568661631 0.538397379664016 0.390087607636564 0.702911970051903 0 0.766837943562334 0.498120322790749 0.000225679188684026 0 0.000483724028796635 0.000239101922673731 0.296788922172596 0.999729280080784 0.232610930564189 0.501505694409145 7.34285868168717e-05 0.000270719919215605 6.74018446799689e-05 0.000134880877432112 82 3601
1708 612508 3 0 10 "IP" "MO" 0.248447638746451 0.530999260669287 0.177379185578878 0.378826459248081 0.23024953559146 0.236034082452952 0.499326110782886 0.52977180272576 0.191208541482027 0.169473190588005 0.410534372597946 0.379973987479158 0.714731256790862 0.519612711896871 0.538060917648911 0.390217945031548 0.726828106957245 0 0.757947305329633 0.501450164925896 0.00113020366429577 0 0.00238707848522816 0.00117773798714537 0.271972513768921 0.999725316536672 0.239549151334146 0.497220725138856 6.91756095380671e-05 0.000274683463328031 0.000116464850992783 0.000151371948102849 89 1489
1709 402734 4 0 10 "IP" "MO" 0.244489748341522 0.518056639706841 0.185289330109293 0.392192816531759 0.238216530589233 0.232198402026837 0.510906834883125 0.525790806939839 0.18755650719852 0.169830275757432 0.398724260519201 0.384099891744808 0.714904680957592 0.517735497182912 0.542676113065245 0.392208661197694 0.64355134553062 0 0.729310884521987 0.456299902469353 0.00019172859237848 0 0.000204953598638433 0.000131947978796003 0.356143696542783 0.999684839850706 0.270395133537213 0.543395287566026 0.000113229334217736 0.000315160149293598 8.90283421614939e-05 0.000172861985825417 86 3601
1710 298213 5 0 10 "IP" "MO" 0.247570340702367 0.524672968614635 0.181995812419537 0.385332754201397 0.233153932582755 0.231537060923217 0.500414926335349 0.526489292216984 0.192450191841637 0.168894653312562 0.409352797487825 0.38343108087836 0.71226133420834 0.516720618592978 0.543340657573736 0.393194252846904 0.682360625652881 0 0.708681673003132 0.466320634378328 0.000217812784439884 0 0.000333426872110802 0.000183606164809109 0.317325690906749 0.999726497180932 0.290893903084882 0.533343007968386 9.58706559301562e-05 0.000273502819068428 9.09970398752917e-05 0.000152751488476619 85 3601
1711 434875 1 0.1 10 "IP" "MO" 0.248559324489262 0.537090665806802 0.172499992160944 0.372535398440545 0.231343681340626 0.23891592881111 0.502898997152476 0.526853718920204 0.189098441552856 0.173813181427608 0.407067565449932 0.383058127943095 0.718818934640997 0.521905433617334 0.535411615141409 0.387950923056829 0.770530331897457 0 0.738147362748863 0.510376698925914 0.000210280868757259 0 0.000319541231827846 0.000178476350721827 0.229186634051622 0.999716273342964 0.261450440729178 0.489300497045936 7.27531821638121e-05 0.000283726657036381 8.2655290131429e-05 0.000144327677428337 89 3601
1712 755445 2 0.1 10 "IP" "MO" 0.246526467298027 0.523695870239817 0.181986822677196 0.386251300987356 0.229743471256445 0.235515317406478 0.503535953200398 0.515592569143677 0.187179809615073 0.180367573369205 0.406567150893613 0.394560279920806 0.71178525596095 0.513930573848275 0.549534205661475 0.39616113021984 0.719192956576376 0 0.687131228424312 0.475672534821217 0.000190818866925228 0 0.000248911300311295 0.000148230075903698 0.280513846091583 0.999664857142505 0.312499295056979 0.523995459440874 0.00010237846511665 0.000335142857494902 0.00012056521839751 0.0001837756620048 89 3601
1713 157495 3 0.1 10 "IP" "MO" 0.248291719276164 0.530598074318149 0.177549851996053 0.379113609290643 0.230971700502816 0.237606317574641 0.506490075205542 0.526062539969936 0.186040123542095 0.173573035364724 0.403428825225286 0.383862884268447 0.716869737353621 0.520712253089523 0.537163010902872 0.38916168455962 0.765510330238372 0 0.729299520336704 0.505788362281263 0.000700875019416259 0 0.00100579373853413 0.000574952599910981 0.233724926236584 0.999634912807329 0.269598402724721 0.493464607980597 6.38685056272054e-05 0.000365087192671144 9.62832000408572e-05 0.000172077138229907 87 3601
1714 113411 4 0.1 10 "IP" "MO" 0.243947162398163 0.518414219985108 0.184522100873302 0.391736059760313 0.230832410885443 0.234520597022762 0.503583125159366 0.518647758064325 0.188137634107118 0.17717689991246 0.406244818842946 0.391428391999265 0.709300170306367 0.513181352045603 0.549836634892881 0.396859026905593 0.659149668778862 0 0.708119199261567 0.460038238409596 0.00176543338237754 0 0.00224410515217315 0.00134685042545001 0.339006795098744 0.999775449244738 0.289543005775065 0.538483834217002 7.81027400165983e-05 0.000224550755262251 9.36898111947269e-05 0.000131076947952314 84 3289
1715 324873 5 0.1 10 "IP" "MO" 0.245836649232407 0.522343086380003 0.182614812150949 0.38773025806912 0.23106015488015 0.233911928781633 0.501966783668566 0.517903324701755 0.189546545462662 0.177316924449742 0.407787035333596 0.392187946017446 0.71080873289419 0.513759796079566 0.549478282063352 0.396231314688169 0.685206246246341 0 0.707283308629294 0.468774139674494 0.000195574484125379 0 0.000278383658547093 0.000158941043796643 0.314521253193319 0.999759538337278 0.292324840639209 0.530924598814546 7.69260762146644e-05 0.000240461662722369 0.000113467072949849 0.000142320467163262 85 3601
1716 626050 1 0.2 10 "IP" "MO" 0.250777889404571 0.528660117724497 0.180976901599993 0.381156778931957 0.229904452157679 0.233026165917557 0.504205442639328 0.519430040685027 0.186791357946341 0.17538569982758 0.405420704116498 0.390664184310089 0.713708507479808 0.517192751705394 0.543153959373914 0.392671935326897 0.737859769895886 0 0.714212744604106 0.49136925564904 0.000162458083596302 0 0.000232492503131685 0.0001327265834616 0.2617923787532 0.999700932520078 0.284994225248204 0.508153486814664 0.000185393267317527 0.000299067479922303 0.00056053764455866 0.000344530952834878 90 3601
1717 780598 2 0.2 10 "IP" "MO" 0.246165890854616 0.526312512703321 0.179411692922651 0.383431985993897 0.227153285252523 0.234488821268402 0.494637185426546 0.51418453647725 0.192888612989938 0.180752212519955 0.415342850330573 0.395959156845868 0.70780799737554 0.511336356541139 0.553052518432544 0.398640564845683 0.752929532205179 0 0.716207718963025 0.497814037389012 0.000203946875659957 0 0.000290632353296953 0.000166819572311178 0.246773626968224 0.999624191746752 0.283322737951098 0.501806491632909 9.28939509373873e-05 0.000375808253247584 0.000178910732579809 0.000212651405767288 87 3601
1718 56652 3 0.2 10 "IP" "MO" 0.244196802486373 0.523631076523607 0.180295475645549 0.386253799158274 0.23390038758543 0.232692432246338 0.504438641672457 0.514425483834511 0.189663535323185 0.179137037884108 0.405141279159746 0.395677862869033 0.710789622318142 0.513767500454338 0.549096048852842 0.396106869035018 0.726938074509595 0 0.723825739285265 0.485838570922662 0.000247047703627884 0 0.000410993766333188 0.000219094917909251 0.272724695079692 0.999724516260139 0.275605780504376 0.513768933543357 9.01827070858032e-05 0.000275483739861319 0.000157486444025678 0.000173400616071103 84 3601
1719 866647 4 0.2 10 "IP" "MO" 0.24327120245119 0.51027715126027 0.190942266862856 0.400162797326942 0.234523007508436 0.228346360224761 0.511625845315685 0.501751011921296 0.184269142724689 0.186262546807963 0.398267199673788 0.408864121553034 0.706140570184388 0.507620727415565 0.561473956395508 0.402717378876893 0.619947278522823 0 0.604994952866434 0.409242394566437 0.000145180651625685 0 0.000191139483361718 0.000111851288642977 0.379758288201899 0.999495113388614 0.394662610789436 0.590377745523154 0.000149252623651843 0.00050488661138604 0.000151296860768511 0.000268008621766482 87 3601
1720 323866 5 0.2 10 "IP" "MO" 0.245406266780264 0.525434471228345 0.179620963450002 0.384372363424083 0.22902483041607 0.234664508593972 0.495917197302488 0.514097891606732 0.193126533978722 0.18089229081503 0.414065974549992 0.396031659947503 0.709095605790307 0.511422521936278 0.553639788243755 0.398572397383534 0.749056331104873 0 0.71354665491461 0.494155148223438 0.00022836964858115 0 0.000342702394648933 0.000192032256372217 0.250603688218441 0.99856243099142 0.285639783505605 0.504992006835777 0.000111611028104809 0.00143756900858003 0.000470859185136749 0.000660812684413018 91 2098
1721 514154 1 0.3 10 "IP" "MO" 0.243311304363906 0.516682920395697 0.185439771552404 0.393458576318686 0.235317670089976 0.22998630314498 0.506955689181937 0.508577932292539 0.188739039291573 0.181834217141671 0.40263526948684 0.401806931314882 0.708615277598862 0.510386916951941 0.556013027985648 0.399669436163262 0.662755956136401 0 0.673819825011223 0.445780340539327 0.000299200641857326 0 0.000483180397934592 0.000259333516653571 0.336854462518232 0.999713974716586 0.325519482237311 0.553776557422995 9.03807035094547e-05 0.000286025283413869 0.000177512353531442 0.000183768521023853 82 3601
1722 850099 2 0.3 10 "IP" "MO" 0.242129014424451 0.520765910266457 0.181127240490546 0.389196288699556 0.229138520309257 0.234775837159302 0.500768823018455 0.505426425511899 0.189043951760152 0.188213956586166 0.409151288321507 0.404888852104878 0.70604337189301 0.50866168007506 0.558385148836864 0.401424729243234 0.687853505109041 0 0.643536949117331 0.449203622463236 0.0188498036559889 0 0.0306486697495727 0.016639351022109 0.292990827961751 0.998612219812071 0.325458351130335 0.533482293855114 0.000305863273219363 0.00138778018792859 0.000356030002761856 0.000674732659541408 89 775
1723 808253 3 0.3 10 "IP" "MO" 0.247335541756579 0.520442027725099 0.185199415486092 0.389516943909039 0.231190556580755 0.227385225672293 0.502053665559964 0.502433162616604 0.189496587031626 0.184780706250029 0.407837226844335 0.407954509276191 0.705911324009627 0.508121628938024 0.559476708767747 0.401975550908246 0.712990062646494 0 0.675721268848089 0.466881872263576 0.000330144501153468 0 0.000375774711289066 0.00023646670696056 0.286577137573406 0.999668213830111 0.323751918666341 0.532688174364757 0.000102655278945893 0.000331786169888944 0.000151037774281263 0.000193486664706648 87 3601
1724 772259 4 0.3 10 "IP" "MO" 0.245237898414303 0.511270071523624 0.191612823963584 0.399151976658912 0.234955978610545 0.222557069884793 0.511038398727526 0.493176264340474 0.185034451127695 0.18861145214627 0.39852935112161 0.417556621920035 0.702750946909641 0.504932518556576 0.56525872723755 0.405329877686734 0.61128607636624 0 0.606304125978728 0.405390529702052 0.000154974911484106 0 0.000372705799208316 0.000172320015302555 0.388439380766053 0.999706226744925 0.393174581260063 0.594250141389302 0.000119567956222203 0.000293773255074732 0.000148586962001027 0.000187008893343632 89 3601
1725 672419 5 0.3 10 "IP" "MO" 0.242412412732098 0.520546953325518 0.181502009300469 0.38942044242615 0.231723374453485 0.230858269828861 0.506770867424754 0.497864289206641 0.185969881736825 0.191530124046417 0.402824682999634 0.412645576857216 0.704994057014444 0.508051199466945 0.559002015083711 0.40199639715291 0.708758903383795 0 0.648863345560084 0.455798580668215 0.00150083236474304 0 0.00294871436385441 0.0014819910967511 0.289466793852502 0.999467472466086 0.347485417829951 0.542219870636791 0.000273470398959574 0.000532527533913625 0.00070252224611052 0.000499557598243402 86 3530
1726 869126 1 0.4 10 "IP" "MO" 0.244950911330428 0.5177671868724 0.185733069482594 0.392271736185426 0.226675085274859 0.229249493356594 0.495843566296847 0.496671343771584 0.191123728263209 0.191132982493173 0.413767095787346 0.413849498745587 0.700875489961881 0.503156242399251 0.567989780238976 0.40692168738292 0.690095600514908 0 0.632723993670079 0.447345687598437 0.00793450837942861 0 0.0202322264004476 0.0093865293435951 0.301820780163774 0.999219135570352 0.346579108786287 0.542810308673435 0.000149110941889272 0.00078086442964795 0.000464671143186885 0.00045747438453351 85 652
1727 444777 2 0.4 10 "IP" "MO" 0.242700106136929 0.516813839426063 0.184857507836177 0.393202144414274 0.228560855819274 0.230075151451052 0.499283811700581 0.496661680793954 0.189895546377688 0.191914832127458 0.410501380015259 0.413858850584443 0.701336113407254 0.503887128673797 0.566667886341323 0.406244650783283 0.704674798858675 0 0.665489538018764 0.461605683145385 0.000191797516984795 0 0.000303570491589835 0.000165865266225833 0.295053501151311 0.999719461859976 0.334035158994712 0.538052837825245 7.99024730285838e-05 0.0002805381400237 0.000171732494934806 0.000175613763143596 89 3601
1728 75961 3 0.4 10 "IP" "MO" 0.238044665563958 0.504489093783537 0.191742413931621 0.40597966110405 0.23492560810257 0.22072152769287 0.501452844655943 0.485664891829314 0.193450943103677 0.193417422820343 0.408251004862367 0.425244755466033 0.693691801359398 0.496893175971316 0.578610779855641 0.413486607006318 0.613679212404039 0 0.585749087030884 0.396903009071739 0.000145308666036991 0 0.000251872258974162 0.000130082001990345 0.386078200926559 0.999757952934696 0.413841567679069 0.602801392869731 9.7278003364607e-05 0.000242047065304153 0.000157473031072948 0.000165516056539839 89 3601
1729 291146 4 0.4 10 "IP" "MO" 0.240170274263026 0.513085485982678 0.1860619905943 0.397101920117663 0.229311725744298 0.227440124138956 0.494915694140342 0.493951111030692 0.194273047162153 0.192006216461753 0.41496409591753 0.416744151731969 0.69692212414628 0.500269693131098 0.572341254218206 0.410004455740126 0.665144747602954 0 0.629507606037234 0.434044820112786 0.000244171177068988 0 0.00046650174706522 0.000236250892352865 0.334519381111632 0.999686014456054 0.369864867465726 0.565531238415769 9.17001083455204e-05 0.000313985543946364 0.000161024749974564 0.000187690579092392 88 3601
1730 758715 5 0.4 10 "IP" "MO" 0.242873356559869 0.510554515491731 0.190278383478445 0.3996979179287 0.231526706899932 0.225733302816511 0.503688143354769 0.49386706937235 0.188546318674446 0.19065505873167 0.405924436949165 0.416842013709078 0.700133366276312 0.502414096194253 0.56947976088456 0.407800317867064 0.651734827279855 0 0.603488679809132 0.420412850049113 0.00060781237622357 0 0.00125842940752708 0.000616737787312085 0.347541763910305 0.99970583516637 0.395107988163942 0.57878624036036 0.000115596433616433 0.000294164833630442 0.000144902619399018 0.000184171803214908 89 3601
1731 188259 1 0.5 10 "IP" "MO" 0.237757838746984 0.498769906374744 0.196789088389143 0.412034133280819 0.234292447298711 0.217058468745586 0.510681153174089 0.466967304347644 0.184500311481952 0.206839726574581 0.398835735845434 0.444282276256596 0.689108754791281 0.491727317490373 0.588129126445677 0.418823523703907 0.524404461682235 0 0.420356682500055 0.3137770414546 0.0269117266551907 0 0.100070506465141 0.0409986666306247 0.448527832113269 0.999721085493791 0.479133846626216 0.644936921655364 0.000155979549305258 0.000278914506208672 0.000438964408588638 0.000287370259410797 72 2330
1732 855737 2 0.5 10 "IP" "MO" 0.244757767718443 0.512120526905144 0.190400838440111 0.398064499145889 0.226406357991766 0.223748183518436 0.496748085016621 0.483545299474655 0.190396071079197 0.197750949455387 0.413186279156642 0.427117222694929 0.694912309228645 0.497158669294938 0.578547858974696 0.413129812927081 0.656761072372345 0 0.629648682753099 0.433775535587713 0.000227225379636758 0 0.000335038888631134 0.000187946549742121 0.342925744329104 0.999770264688762 0.3698698542675 0.565884123403317 8.595791891385e-05 0.000229735311237585 0.000146424090770262 0.000152394459227991 92 3601
1733 44865 3 0.5 10 "IP" "MO" 0.241057860507801 0.512861558278415 0.186930734453591 0.397287756475472 0.232656068976423 0.2259787603003 0.503834686431008 0.490349157629737 0.189071635433418 0.193800765244988 0.405708163827451 0.420260921575383 0.699692689784524 0.502031373527514 0.569803135131998 0.408088091939376 0.646351982154725 0 0.55663405952592 0.402209150832382 0.0392827035625435 0 0.0951178311966467 0.0442923687605189 0.314230816518894 0.999700369870326 0.347915702864918 0.553244939587724 0.000134497763838236 0.000299630129673673 0.000332406412514853 0.000253540819374819 84 1968
1734 22116 4 0.5 10 "IP" "MO" 0.23864454655335 0.49733715838204 0.198541018888869 0.413353018496119 0.231457815980463 0.216581014925886 0.499751875757247 0.471961158440374 0.191642495485986 0.201716582480178 0.410105923922108 0.439185209750114 0.686683377459699 0.489463718849159 0.591900096855033 0.421123266187581 0.568609328058766 0 0.538199066219993 0.367627163816123 0.000154979094198152 0 0.00041211782769598 0.000184308102994656 0.43108079195048 0.999461198561983 0.461052895450756 0.631847077434958 0.000154900896555364 0.000538801438017272 0.0003359205015544 0.000341450645924639 87 3601
1735 604062 5 0.5 10 "IP" "MO" 0.234168529781403 0.495736560962365 0.196320982870405 0.414917268937086 0.229667121040154 0.219923138462585 0.502247068151324 0.467860516531523 0.188205974724901 0.208666287583129 0.407666253912877 0.443347935390327 0.683758789284142 0.488108227189364 0.593193245178435 0.422515588126011 0.580463277917492 0 0.542248461069191 0.373688748721751 0.000241220355984593 0 0.000477007943494727 0.000236691849692986 0.419163678663889 0.999687128952196 0.457071350371425 0.625859018105793 0.000131823062634047 0.000312871047803497 0.000203180615889139 0.000215541322762723 87 3601
1736 261220 1 0.6 10 "IP" "MO" 0.233375564296597 0.48158666448797 0.208437246555169 0.429720343963205 0.239190350364949 0.209677078648334 0.517515489848285 0.455756071730531 0.183011430109762 0.20975291415352 0.392059033794872 0.455723768068587 0.68224299330988 0.484487716955975 0.601201590818451 0.426336299076047 0.428814710680506 0 0.480063463637208 0.295495111945343 0.000133065656866694 0 0.000466558600683785 0.000190135052934022 0.569161851535135 0.996428685202709 0.514286982180688 0.700818924389791 0.00189037212749229 0.00357131479729096 0.00518299558142021 0.00349582861193147 92 2457
1737 318475 2 0.6 10 "IP" "MO" 0.243028546817781 0.50451449407419 0.19566123648631 0.405831774141407 0.227175229001615 0.216100032723827 0.49414106331721 0.469246057139333 0.192885943684493 0.203587160533312 0.41568167938537 0.441761040454128 0.686303808543223 0.48917556409759 0.592134340704115 0.421235307001341 0.642762924865237 0 0.592217550733928 0.414037822807207 0.000212237003190078 0 0.000538833436444214 0.000245393263945947 0.356401852984442 0.997247217351818 0.406232455193192 0.584266048560578 0.000622985147131292 0.00275278264818209 0.00101116063643552 0.00145073536826913 86 2220
1738 144056 3 0.6 10 "IP" "MO" 0.234094243173115 0.488562523785277 0.202565536142081 0.422389787979269 0.229683580358771 0.214384213934209 0.504977186424917 0.455323318177799 0.185941604636878 0.214865533319537 0.404800655784899 0.456089266893949 0.678162037466095 0.482384549782326 0.603372674098496 0.428367017330032 0.494428073729106 0 0.515217073355262 0.334439538838618 0.000206041031679453 0 0.000427414294977336 0.000207149693227966 0.505225510937295 0.999713692999815 0.484112073426249 0.665130919043928 0.000140374301920254 0.000286307000185155 0.000243438923511206 0.000222392424226815 91 3601
1739 463903 4 0.6 10 "IP" "MO" 0.234636622348962 0.488865269963302 0.202826140473589 0.42220940475166 0.233245803156511 0.21181206551216 0.505727129092737 0.45758571659505 0.188162973408083 0.21009740054505 0.403943232785798 0.453622327430389 0.679694491017633 0.483656924658775 0.601086514426722 0.427025705070279 0.46176521387145 0 0.458554266541466 0.303048125945973 0.0342339657097558 0 0.0874643114674229 0.0392603708620367 0.503848142989702 0.999684157550053 0.453647071415461 0.657426039815159 0.000152677429092073 0.000315842449946647 0.00033435057565065 0.000265463376830938 89 2449
1740 485539 5 0.6 10 "IP" "MO" 0.235474575395255 0.495796197836673 0.197215546926691 0.414938807139857 0.23466803859244 0.21195859691846 0.512832902750687 0.451783384216019 0.183544995705668 0.215816745174936 0.397141043507806 0.459767012709253 0.682101210906155 0.486217595610079 0.596577287807295 0.424574189268209 0.551792221746968 0 0.493471317943596 0.344860483512119 0.00015582719572489 0 0.000376894606002963 0.000171966661391211 0.44788506128625 0.99966127638435 0.505751444006266 0.654668626150933 0.000166889771057431 0.000338723615649625 0.000400343444134007 0.000298923675556826 94 3601
1741 738221 1 0.7 10 "IP" "MO" 0.241759574491793 0.51188479596285 0.188317705196425 0.398354177037814 0.229511154710575 0.220859370734901 0.504340214541208 0.47263390946444 0.186429882353102 0.20497004309421 0.405973243581047 0.438080041773942 0.69213009993727 0.495862719724188 0.579717630643736 0.414588465013722 0.532984436382372 0 0.302624833868195 0.282586852172475 0.151179625444239 0 0.33989984240805 0.161797314455106 0.31544603241707 0.999026183100289 0.356959411450807 0.554992211464785 0.000389905756319196 0.000973816899711325 0.000515912272947754 0.000623621907633743 84 546
1742 317005 2 0.7 10 "IP" "MO" 0.230197904084861 0.48245480611659 0.20493428540812 0.428662755818783 0.232319780177607 0.205090385679438 0.506486158838894 0.433713603102037 0.186950391916234 0.226276141330488 0.403440749475672 0.47811966921442 0.667608069941906 0.473548782576705 0.618160818654842 0.437448935187572 0.486233503939966 0 0.453772686134638 0.308318289950776 0.00201925956251103 0 0.00625378211900779 0.00263989193005281 0.507484660541184 0.982122656878012 0.515729994814736 0.673863384253605 0.00426257595633879 0.0178773431219878 0.024243536931618 0.0151784338655663 92 903
1743 637033 3 0.7 10 "IP" "MO" 0.243978971894715 0.503203859262491 0.197740215134013 0.407562582368536 0.231110851706434 0.217712002888525 0.506408614727036 0.47632304720242 0.185883253307763 0.198733599534765 0.40319744311706 0.434342693116066 0.692801826489674 0.495009731383731 0.58235706797654 0.415369083781119 0.401984863754146 0 0.292880347856042 0.233651363560141 0.183572209786021 0 0.35257280387027 0.175842213945681 0.414158762918127 0.999136129102783 0.353283436113058 0.58971980542411 0.000284163541705982 0.000863870897217351 0.00126341216062984 0.000786617070068538 84 288
1744 672077 4 0.7 10 "IP" "MO" 0.22756164821416 0.470692571996227 0.213661079621595 0.441099004265438 0.237890548078851 0.19428135986898 0.512305179411491 0.415959122929932 0.186039303792855 0.232041079347008 0.397001441433737 0.496370250934504 0.659733556161991 0.465884146915258 0.631741462761458 0.445288251140435 0.314979695080566 0 0.351155245311653 0.2134982959935 0.000120838395933966 0 0.000522034267607571 0.000197885086032034 0.684622245943264 0.999696759897681 0.646838919289888 0.785656020334673 0.00027722058023507 0.000303240102318536 0.00148380113085097 0.000647798585794875 83 3601
1745 758969 5 0.7 10 "IP" "MO" 0.233421582883287 0.495464564493927 0.195793984835184 0.415230192988218 0.231708832862573 0.216614078370634 0.503826661686558 0.459102267462597 0.188380774718499 0.213513902354712 0.405971230627641 0.45200169002708 0.681744494116493 0.485599437708593 0.597688661908395 0.42496251028429 0.498360847355539 0 0.400439461351048 0.298304110679711 0.0842547168674919 0 0.153863026294202 0.0780273962788461 0.417238099696162 0.999454273912494 0.445327092059502 0.623315196590825 0.000146336080807229 0.000545726087505577 0.000370420295247712 0.000353296450617849 86 2322
1746 145863 1 0.8 10 "IP" "MO" 0.24103190205845 0.495934836808158 0.201953654056041 0.414990787083773 0.228418056617171 0.220089979857045 0.503800911417473 0.477948473598535 0.185775089871351 0.199718388179602 0.40607683972006 0.432440419437246 0.689539938532665 0.491999405551852 0.587447132106994 0.418437669615149 0.289294079983422 0 0.175958431746376 0.157342001847861 0.25938876068045 0 0.50785715114662 0.253345959434098 0.451171510300523 0.999445872260143 0.315803052105115 0.588955803273194 0.000145649035605744 0.000554127739857445 0.000381365001889565 0.000356235444847704 88 170
1747 690837 2 0.8 10 "IP" "MO" 0.236332822719869 0.488613206295172 0.204501250981596 0.422502497977601 0.229079196422823 0.224999958119412 0.502527159422926 0.487389014497633 0.187530123003354 0.195466642883252 0.407634169500857 0.422651956191412 0.690411977262104 0.492298262850904 0.587498016868201 0.418181077188708 0.118343467201665 0 0.0809171917627525 0.0669421725218248 0.42668429827521 0 0.653917399834526 0.359663404442573 0.454354150312309 0.99827102199507 0.264063514841937 0.572250555619509 0.000618084210815697 0.00172897800492984 0.00110189356078465 0.00114386741609336 89 182
1748 872326 3 0.8 10 "IP" "MO" 0.240629965922994 0.504338681117852 0.193871999631795 0.406082120579276 0.231685214996072 0.215788449097498 0.506196901905678 0.466810639978644 0.186675203300129 0.205605134284744 0.403962571494086 0.443963454090165 0.688103630016564 0.492009899198113 0.586152337216668 0.418470593425676 0.490179395546622 0 0.288516107364622 0.26196693661372 0.164524983554601 0 0.358851608002623 0.170737180105579 0.339788084201086 0.978779996397738 0.308236736156469 0.544225485926899 0.00550753669769106 0.0212200036022616 0.0443955484762856 0.0230703973538018 87 652
1749 8830 4 0.8 10 "IP" "MO" 0.237923935433913 0.489941486555212 0.204687890275161 0.421104617070505 0.225534176914837 0.201487918424386 0.497847731248143 0.432429619680875 0.188664377136681 0.224139498834195 0.412284776562919 0.479095066719576 0.664946030773135 0.472819158059876 0.617491766246038 0.43812299504317 0.393991013981504 0 0.293353149513912 0.230279486182136 0.112799886109143 0 0.271752156491562 0.123613091002355 0.491165617670661 0.982653468012083 0.406962774213056 0.630952788583445 0.00204348223869144 0.0173465319879171 0.0279319197814692 0.0151546342320642 87 1747
1750 282947 5 0.8 10 "IP" "MO" 0.244114001090988 0.497169073546681 0.203254285278659 0.413514158935523 0.22847347301642 0.216180597378169 0.500251072270416 0.478278550781468 0.189133756405663 0.195906909716741 0.410133515933237 0.432064405417229 0.688768071485577 0.491512959678902 0.588294951401063 0.418996869322697 0.335415266147141 0 0.188598586894903 0.178101437324392 0.282783616927482 0 0.520144457654221 0.264032836089618 0.379469964503406 0.99118040949179 0.281212943027283 0.550954889354402 0.00233115242197161 0.00881959050820961 0.0100440124235928 0.00691083723158756 91 646
1751 313924 1 0.9 10 "IP" "MO" 0.246536614374421 0.501077553733892 0.201683122777395 0.409591256029571 0.221816613154653 0.21929415989952 0.492178548390539 0.484275909901577 0.190357752174751 0.19316773753057 0.418425886460473 0.425736657273817 0.687647387428594 0.492309790167166 0.585208612482716 0.418154672212727 0.282673268907415 0 0.101571878890458 0.133532882095382 0.341226382359476 0 0.648446480101203 0.329449591716632 0.373353106457389 0.990344022080807 0.240172565485772 0.529781852043902 0.00274724227572045 0.0096559779191928 0.00980907552256661 0.0072356741440832 87 116
1752 408541 2 0.9 10 "IP" "MO" 0.238195592503894 0.495341921435303 0.199997985681843 0.415528454125683 0.232018640398403 0.220031292630585 0.499184413508245 0.489107924646733 0.192536233212854 0.189692127566662 0.410528552762922 0.420967498232004 0.690245525532881 0.494168473019385 0.582226346461358 0.416081424603679 0.203737438592645 0 0.0836834777079719 0.0969306377760532 0.389650370684369 0 0.693794376381556 0.355847304939887 0.404789900160327 0.995061416866777 0.212056102912328 0.541591956081384 0.00182229056265894 0.00493858313322279 0.0104660429981437 0.00563010120267554 81 158
1753 347872 3 0.9 10 "IP" "MO" 0.238207843229891 0.486632610045823 0.207910069805647 0.424434009894577 0.222524950491764 0.22720284883651 0.495169937336735 0.494785656583216 0.188392137404133 0.191070949028668 0.414947184649059 0.415207433064494 0.687935642558166 0.49149049632435 0.587373156238448 0.418948766831873 0.106723547562023 0 0.0456576324122493 0.0520455051885199 0.454810902932929 0 0.729122346387975 0.398299477867344 0.437842383026535 0.997655798617204 0.224126452968178 0.548319941847794 0.000623166478512658 0.00234420138279613 0.00109356823159755 0.00133507509634289 89 168
1754 211759 4 0.9 10 "IP" "MO" 0.23649681847026 0.492615712147312 0.200960266575543 0.418258882845339 0.230502671847964 0.222774899081437 0.499418015882465 0.48838176102735 0.191356004912893 0.192676678215276 0.410800971240277 0.421626622411405 0.689774389399661 0.492953038967266 0.584992949703713 0.417450310245669 0.188614074135924 0 0.0957757211070363 0.0956206331372262 0.402687565436833 0 0.681972281342902 0.358696841949178 0.408487615533525 0.998789449553521 0.221811895240773 0.545063887073052 0.000210744893718895 0.00121055044647907 0.00044010230928896 0.000618637840543799 88 85
1755 363798 5 0.9 10 "IP" "MO" 0.23658872400904 0.492920039111983 0.200867774230851 0.418125412369338 0.231736531253332 0.220007521898193 0.504736211836236 0.480145075012852 0.187952766570881 0.197303680291227 0.405391209935624 0.429954226323816 0.688332777160565 0.492076479627767 0.58612422109296 0.418388704357026 0.137246996996135 0 0.0836096300340641 0.073957008324153 0.411807509214668 0 0.65320120807987 0.351079721340019 0.448160717773281 0.995247069622312 0.256532103880585 0.57027461501303 0.00278477601591577 0.00475293037768836 0.00665705800548136 0.0046886553227979 88 173
1756 66469 1 1 10 "IP" "MO" 0.235570532005357 0.488985328732152 0.203486035607672 0.422183554596447 0.232973791160678 0.222995970426875 0.502289593867843 0.492372258290882 0.19109133224306 0.189524316200544 0.408186924150108 0.417609488427563 0.69154029359291 0.494112180112318 0.584101684051275 0.416472586909042 0.0825462904216828 0 0.0319029450049235 0.0384378231980255 0.454700515903849 0 0.769595094112636 0.403534322717688 0.462542906602762 0.998393499265717 0.197656471618886 0.557143007873882 0.000210287071706363 0.00160650073428333 0.000845489263553863 0.000884846210404965 92 88
1757 62614 2 1 10 "IP" "MO" 0.236615435069285 0.492627290701674 0.201034837791713 0.418194950881177 0.230482425461976 0.21961444882839 0.496213804438883 0.489349483008224 0.194795509786025 0.189117555298773 0.414694507130326 0.420575788315847 0.686712309359651 0.49226860478684 0.58494790287651 0.418327809121698 0.155250871655684 0 0.0562465121428698 0.0714888739737187 0.453915492828026 0 0.762445079074835 0.40065515209247 0.385690758996986 0.977356487091846 0.166588087269127 0.513778279215966 0.00514287651930345 0.0226435129081541 0.0147203215131675 0.0140776947178456 90 87
1758 572583 3 1 10 "IP" "MO" 0.240868908462596 0.49370624808282 0.203725329598191 0.417117128241919 0.226825766412903 0.224600753405247 0.499097944943032 0.494292387026324 0.188701857316577 0.189273247480722 0.411279587574797 0.415619593501175 0.692295428280745 0.495219131287319 0.581700434395489 0.41519157641559 0.0963916396242155 0 0.0414588252582339 0.046993930563283 0.5197581744253 0 0.77169005485585 0.431434832702064 0.382019401623315 0.992339761984552 0.184563461732531 0.51768369063117 0.00183078432717 0.00766023801544779 0.00228765815338484 0.00388754610348244 85 97
1759 43103 4 1 10 "IP" "MO" 0.240216388699115 0.496890019829001 0.2002387026785 0.413965311141711 0.228859486242903 0.221670699975944 0.498649625157023 0.488522585561915 0.190632246085693 0.191546471475606 0.411677211957448 0.421403104696109 0.690746574917962 0.494353635280277 0.582417420239799 0.416052348941763 0.135741929006327 0 0.0687223258911164 0.0692433989271136 0.46317174660536 0 0.750239040107634 0.402221899961779 0.399520473950461 0.997191427444535 0.178046500709029 0.526098545432692 0.00156585043785213 0.0028085725554652 0.00299213329222081 0.00243615567841536 82 95
1760 452160 5 1 10 "IP" "MO" 0.237412932262521 0.49401381926614 0.200465866419131 0.416851126295375 0.227825773783572 0.226744162169559 0.497996456142962 0.497737231823 0.190158834502541 0.188253427482089 0.411969024444452 0.412302504579087 0.691982868215652 0.496078080953479 0.57887812840376 0.41424602562347 0.154366521293929 0 0.0488463139805503 0.0689498585385671 0.445699043648383 0 0.769742216307333 0.405087694724947 0.399540782801313 0.995662839975602 0.177652594526174 0.523167310223789 0.000393652256374996 0.00433716002439819 0.00375887518594213 0.0027951365126973 84 102
1761 63964 1 0 20 "IP" "MO" 0.252706080971081 0.534087960187889 0.177808656690464 0.375597467322799 0.230169295106769 0.236990667103765 0.503579162558321 0.533524603102823 0.187476363949691 0.167215796434617 0.406191617700986 0.37615425554038 0.719866043181615 0.523393556091688 0.532500817074772 0.386337879187924 0.759068107557092 0 0.771183450296837 0.518865876140113 0.000206387186942861 0 0.000257116674644856 0.000156650521848232 0.24066628219198 0.999769612706445 0.228496610541276 0.480862007845328 5.92230639855843e-05 0.000230387293554714 6.28224872423757e-05 0.00011546549271019 85 3601
1762 2701 2 0 20 "IP" "MO" 0.24740175983125 0.531551821502748 0.17615566187684 0.378237647715939 0.230381211507831 0.237415478508399 0.500685416013405 0.526306840531343 0.189943872972911 0.17317415804189 0.409114124301173 0.383638286232034 0.71519844984748 0.519133344858944 0.53927369289164 0.390729110859146 0.735363061755946 0 0.711991507385809 0.489344881165574 0.000232042220369914 0 0.000282322887157649 0.000173508799680153 0.264335808657677 0.999746853044697 0.28763599991345 0.510345899459888 6.90873660070321e-05 0.000253146955302952 9.01698135841779e-05 0.000135710574858644 86 3601
1763 575426 3 0 20 "IP" "MO" 0.248160631893327 0.533697308852809 0.17487470808046 0.375960754708488 0.229911115118704 0.239316167371915 0.499061113783144 0.535892971197735 0.191206327870549 0.167038909767888 0.410680106762871 0.37361439029724 0.717387914383947 0.522342030977904 0.533119945718897 0.387316792731615 0.774834477933847 0 0.807292639031715 0.535525414173249 0.000191549610022202 0 0.000246436664557846 0.000147967151355444 0.224918121958385 0.999737010950608 0.192404423515899 0.464203692470545 5.58504977460851e-05 0.000262989049392231 5.65007878283237e-05 0.000122926204850771 85 3601
1764 835507 4 0 20 "IP" "MO" 0.249364931555444 0.534782073842418 0.174974374964298 0.375007860291785 0.230265355502072 0.23716701237661 0.500095091128518 0.532883060701191 0.190541199643855 0.167880175763535 0.409535776036209 0.376739609919446 0.716797299434126 0.522068863692293 0.533395750371688 0.387633587697104 0.734146846001426 0 0.777239125416385 0.510869034549342 0.000790063864881549 0 0.000815206131799795 0.000542775190494977 0.264974521446679 0.99942902613147 0.221343323748816 0.488174065551547 8.8568687012861e-05 0.000570973868530082 0.000602344702998833 0.000414124708615621 88 3601
1765 366158 5 0 20 "IP" "MO" 0.246631009165506 0.529978417574158 0.176874073461343 0.379874460057456 0.237732754554303 0.233641248482416 0.508049496184334 0.529370410327333 0.189785087859157 0.168047792360577 0.401757852400477 0.380357567816043 0.718005012202226 0.5220064210299 0.534706953681076 0.387808556736534 0.728884349555513 0 0.758972334286192 0.496264566002159 0.00145024949186458 0 0.00174754159232262 0.00106451736577413 0.269602431863289 0.999680780771104 0.239154426958827 0.502502359419592 6.29690893326012e-05 0.00031921922889605 0.000125697162658053 0.000168557212474864 89 3601
1766 32706 1 0.1 20 "IP" "MO" 0.248936219933371 0.524823797615265 0.182842629735769 0.38522012401166 0.228651435351048 0.239692759128469 0.506174451902996 0.527293354232553 0.18392584728018 0.174056225432844 0.403507531900994 0.38263953903353 0.717280414412888 0.519199636958104 0.540824702448793 0.390707445590349 0.698287653056454 0 0.737711924742612 0.487829644746961 0.000187512990809145 0 0.000267841597053726 0.000154248555529655 0.301418794851347 0.999641047353172 0.261921835532086 0.511831628576972 0.000106039101390153 0.000358952646827593 9.83981282481024e-05 0.000184478120537588 86 3601
1767 352146 2 0.1 20 "IP" "MO" 0.243539227629981 0.515518309877198 0.186620046652127 0.394783572795999 0.236053420786988 0.229385941201796 0.5133936294051 0.50711698566491 0.184165156198162 0.182739369034943 0.396569543622303 0.403524844034594 0.708978589618764 0.51172312828843 0.553524571885231 0.398600684768737 0.650576586933499 0 0.583650880743588 0.412209058826364 0.000167584318952751 0 0.000216104166336366 0.000127475148398916 0.349157469925722 0.999733065274326 0.41599207773576 0.587495170311998 9.83588218261405e-05 0.000266934725674435 0.000140937354315386 0.000168295713238919 88 3601
1768 662295 3 0.1 20 "IP" "MO" 0.245901126796621 0.5205432943783 0.184152060868062 0.389562794031301 0.234343092242136 0.235297885455937 0.514146681329297 0.521537031418864 0.182032894614059 0.175507829990947 0.395491430828702 0.388448094259803 0.715542104494694 0.518393292837455 0.541692785473068 0.391539049884132 0.67376338213953 0 0.72124415358922 0.468253727000125 0.000200999045651691 0 0.00024168289397006 0.000148402599739922 0.325618662257383 0.998487466202961 0.278283824978442 0.530882686170047 0.000416956557435405 0.00151253379703904 0.000230338538367604 0.000715184230088172 89 3601
1769 11602 4 0.1 20 "IP" "MO" 0.238208127326867 0.510815562600496 0.186411142267151 0.399502157904528 0.233975738649259 0.233545020255075 0.501753356293397 0.513983683828801 0.192099490194853 0.180178373604756 0.408132657274938 0.396134202691664 0.705728886231201 0.508419833581791 0.55868900606676 0.40170732828428 0.634669776261081 0 0.702040964762695 0.44593230405042 0.000155241873783073 0 0.000206894029265718 0.000120696721333937 0.365087695492799 0.99974809939985 0.297657979890379 0.553802715566381 8.72863723364098e-05 0.000251900600149786 9.41613176601782e-05 0.000144283661864844 86 3601
1770 156115 5 0.1 20 "IP" "MO" 0.247971713930986 0.530851710458695 0.177078391081021 0.378913816335331 0.235694411619311 0.233042642908823 0.510354200104227 0.521194443629988 0.186271852716909 0.17400262838784 0.399442574439354 0.388763806893376 0.71670876845912 0.52049645967401 0.53735287218577 0.389361872429938 0.746813524889961 0 0.736924183732459 0.497179826500657 0.000195919930338399 0 0.000370122366078189 0.0001878940585473 0.252889340438003 0.999683114668927 0.262584132371052 0.502453288584417 0.000101214741697669 0.000316885331072562 0.000121561530410057 0.000178990856379084 88 3601
1771 132155 1 0.2 20 "IP" "MO" 0.243221091784937 0.515635881454881 0.186258821563943 0.394588968664616 0.231615569910036 0.235480135954288 0.506885202071841 0.513018846996046 0.185458788623106 0.182474631507972 0.402573365451443 0.397180667798724 0.710316797649261 0.511524161786585 0.554192241695021 0.398454326100886 0.654239747099811 0 0.698195608603751 0.454919268005996 0.000189168734447016 0 0.00026500308428551 0.000152445941954095 0.34548428830976 0.999752138030487 0.301449391336661 0.544787775057712 8.67958559825888e-05 0.000247861969512533 8.99969753025713e-05 0.000140510994337474 79 3601
1772 568194 2 0.2 20 "IP" "MO" 0.242866735782811 0.510843574412209 0.190114662896399 0.399601153169281 0.233547171654592 0.233347702843402 0.512911915960733 0.510240423974938 0.182306278150087 0.183152990476159 0.396635350625037 0.400154216176054 0.709761610280805 0.510931255711092 0.555573931522645 0.399224680055679 0.604364865844098 0 0.656638043493317 0.422528583096398 0.000207016040763267 0 0.000267712741717065 0.000158795904459305 0.395252512948245 0.9989612373027 0.34270799396727 0.576783540052977 0.000175605166893838 0.00103876269730013 0.00038624979769665 0.000529080946165497 89 3601
1773 507536 3 0.2 20 "IP" "MO" 0.247090186368692 0.532757300241701 0.17491661176796 0.376865641169801 0.228736477076801 0.235359565813382 0.497321072315801 0.514306731715418 0.191511583546142 0.181310186091502 0.412510172006823 0.395908758826674 0.711186229258875 0.514475219878142 0.547738381405604 0.395433992460711 0.781251779906558 0 0.687998418610242 0.497722888152366 0.000195382916966135 0 0.000225825049003436 0.000142258777372692 0.218492313971123 0.999753694312876 0.311672938716966 0.502000251741296 6.05232053525802e-05 0.000246305687124486 0.000102817623788993 0.000134601328964986 77 3601
1774 731308 4 0.2 20 "IP" "MO" 0.242889213492623 0.518073422125032 0.183968940834636 0.392061379757984 0.23375751827213 0.235780289433416 0.50836076948069 0.518048531803835 0.186235332715672 0.17858260778277 0.401346643342476 0.392007602166161 0.712427021198168 0.514448793533186 0.548786881333078 0.395539164660699 0.666930039829045 0 0.734007168343369 0.469710236224143 0.000692748906906959 0 0.00332603168126108 0.00133532542468554 0.332247778025771 0.999618317815293 0.262502281564733 0.528730427617231 0.0001294332382772 0.000381682184707036 0.000164518410637567 0.000224010733940471 88 3292
1775 813261 5 0.2 20 "IP" "MO" 0.245362858535211 0.514618913554853 0.188749642614 0.395676985090602 0.235485440737763 0.230165351518412 0.514307266711532 0.509258797620241 0.182664503726609 0.18138333414363 0.395272548036057 0.40108002189765 0.711013650791386 0.512383036401914 0.552797480484238 0.397711430486221 0.644873147363839 0 0.663495840200039 0.437190726994392 0.000156278480978014 0 0.000229630230837411 0.000128243153793892 0.354881887530141 0.999737276537974 0.336159672381569 0.56252619098404 8.86866250414777e-05 0.000262723462025778 0.000114857187554609 0.000154838867773694 88 3601
1776 310237 1 0.3 20 "IP" "MO" 0.247872833139677 0.518007177259931 0.187742998217036 0.392081762810601 0.229963279340828 0.231399965956019 0.507262111588381 0.507629744085564 0.184221525903234 0.183692232921459 0.402400028899509 0.402640798439954 0.709236078436523 0.510697912829895 0.555656757041729 0.399333496803252 0.687133280415547 0 0.698177367350461 0.467499516790544 0.000317113217941935 0 0.000498420776312541 0.000273269811263978 0.312469127676741 0.999622837561458 0.301181146071894 0.532029917428895 8.04786897704642e-05 0.00037716243854204 0.000143065801332946 0.0001972959692969 87 3601
1777 859761 2 0.3 20 "IP" "MO" 0.237321227470633 0.501052956577448 0.194218615851565 0.409698544444401 0.235782646562082 0.226470917850206 0.509441526244565 0.494342820466401 0.186960244346382 0.190956245569905 0.400017259926677 0.416488431600337 0.699574791882921 0.501275192293413 0.572135105767852 0.40909229108276 0.540086471564186 0 0.578560827786302 0.370630742463928 0.000148000753301415 0 0.000218059331364411 0.000120855629037176 0.45962755610916 0.99970747360998 0.421060000372935 0.629050868144955 0.000137971573352556 0.000292526390020245 0.000161112509398246 0.000197533762079411 88 3601
1778 189898 3 0.3 20 "IP" "MO" 0.246018143204904 0.522174398996637 0.182837108497348 0.387829496105476 0.234743545711284 0.231089980036308 0.510221301572322 0.50582898804987 0.185420482953286 0.18498303031134 0.399320019835182 0.404646052831868 0.711851668952496 0.512446335706537 0.553240621761974 0.397577827304585 0.699069312531829 0 0.650602182938893 0.452371585520973 0.000172532403335706 0 0.000245794847615823 0.000139344934715959 0.300665170473648 0.999625585004561 0.348899366938102 0.547251217454679 9.2984591187523e-05 0.000374414995438743 0.000252655275388333 0.000237852089631908 85 3601
1779 559557 4 0.3 20 "IP" "MO" 0.241455861946766 0.512477051827508 0.187513221581362 0.397756380148359 0.231801788973697 0.23487125619534 0.505771596346471 0.51281533651955 0.187074404855313 0.182106379991545 0.404015440515016 0.397410421647334 0.708128907115802 0.509960488999224 0.55669400642822 0.400147278573266 0.659250063644332 0 0.705727727732033 0.45838184954202 0.000180554368826343 0 0.0002761049816973 0.000152980921026611 0.340442246768318 0.999620790199937 0.293812744531503 0.54123669230561 0.000127135218523841 0.000379209800063269 0.000183422754766366 0.000228477231343005 89 3601
1780 142880 5 0.3 20 "IP" "MO" 0.241831381456434 0.512355560413812 0.187900873398954 0.397907601379057 0.228870745899596 0.234609479937294 0.501139840281512 0.507482849065042 0.188353636119163 0.186315179989776 0.408638108041611 0.40274049550298 0.705311607293323 0.50665400659175 0.562569689507892 0.403459520321958 0.653698017716729 0 0.711511281630411 0.460251164071172 0.000250031615597003 0 0.000352429080905955 0.00020273323387586 0.345938525095121 0.999680263382261 0.288031630252165 0.539368472359128 0.000113425572552734 0.000319736617739263 0.000104659036517917 0.000177630335824524 90 3601
1781 875723 1 0.4 20 "IP" "MO" 0.243797224805045 0.519199631488585 0.18372853213346 0.390857651487937 0.231549182940242 0.231047821328804 0.506252603438233 0.500436375351621 0.186414241321824 0.189494652261914 0.403474182782769 0.410097637375744 0.706394229074091 0.508235349720632 0.559637425717198 0.401896542989439 0.686929581760315 0 0.656168520027018 0.45131396209818 0.000196535687711689 0 0.000331658396702876 0.000176275031671255 0.312423854338103 0.99870372893965 0.342317148556145 0.54754186844526 0.000450028213870113 0.00129627106034979 0.00118267302013355 0.000967894424888548 86 2825
1782 85355 2 0.4 20 "IP" "MO" 0.240751364273129 0.509509518676922 0.18959392201517 0.400842069920111 0.233641914706227 0.227696491827266 0.503452155654529 0.497233928926721 0.190471764201065 0.1895110370186 0.406702698786636 0.413455636836985 0.702089770806621 0.503114079224295 0.569576723234836 0.407307120578752 0.640760883929452 0 0.622236977962126 0.421377747712253 0.000272460525613077 0 0.000313909863152502 0.000195193305515848 0.358838638957678 0.999629345644554 0.377274663916691 0.578203168386462 0.000128016587257228 0.000370654355446378 0.000174448258030172 0.000223890595769905 87 3601
1783 194383 3 0.4 20 "IP" "MO" 0.247575259087976 0.515707996296545 0.189470491749523 0.394407826757797 0.230200832944499 0.231190571233535 0.509233692822309 0.507071177888797 0.18300115935787 0.183893592353002 0.400398381383332 0.402993369179463 0.70896666326601 0.510320863347263 0.556365243460395 0.399645975478162 0.677835529178588 0 0.776863074112276 0.489778547243689 0.000237662683574031 0 0.000393943619004932 0.000211395715784459 0.321842725314608 0.99973976752452 0.222660149070668 0.50986911340932 8.40828232304265e-05 0.000260232475480026 8.2833198050709e-05 0.000140943631207023 92 3601
1784 512267 4 0.4 20 "IP" "MO" 0.243367133406032 0.515872961119452 0.186175668976482 0.394318578507243 0.231178287558887 0.23117169943508 0.50823828973827 0.499464631091651 0.184358178472447 0.190330309682065 0.401323620862559 0.41097566261554 0.705717120399999 0.507472073191121 0.560864157130993 0.402618582354521 0.658703121313676 0 0.67845592146243 0.449184525146496 0.000312145480120492 0 0.00030716990193451 0.000208154700724433 0.340899765227694 0.999713779372417 0.321118873718918 0.550445506974563 8.4967978509669e-05 0.000286220627583104 0.000118034916717039 0.000161813178217252 87 3601
1785 785537 5 0.4 20 "IP" "MO" 0.240868066110535 0.503662054978764 0.194735590155541 0.406878619652111 0.230875331696457 0.226440895078926 0.506599146550138 0.490488810983186 0.185534234148078 0.1941657733889 0.403027629381879 0.420265923178462 0.698184292885918 0.499894937883777 0.574435597692519 0.410439314637433 0.586181760914877 0 0.605354205840547 0.398665276638263 0.000302547361251406 0 0.0011049253897486 0.000463335062002374 0.413344244987635 0.999650017494112 0.393228897937217 0.600595258133437 0.000171446736236691 0.00034998250588804 0.000311970832487043 0.000276130166298206 90 3601
1786 200787 1 0.5 20 "IP" "MO" 0.245054656817076 0.509867352297585 0.19271056193145 0.400585326118505 0.230531694379951 0.223044057964379 0.505787830155558 0.483167979098587 0.185796465343264 0.197621040822668 0.404162203325131 0.427680211903713 0.698630409161406 0.499397358639971 0.576128068097382 0.411044846934403 0.605716309536441 0 0.603690139855839 0.405360712836587 0.000184020360193313 0 0.000329656432266044 0.000170046880891831 0.394001666933191 0.999751996752171 0.395812567929479 0.594299453987015 9.80031701742462e-05 0.000248003247828874 0.000167635782415235 0.000169786295506679 89 3601
1787 54689 2 0.5 20 "IP" "MO" 0.240153484089537 0.509947800535798 0.188752508855546 0.400414014283296 0.232626916553786 0.223367645061961 0.503190518010464 0.485096773145581 0.189916712140701 0.196248688406444 0.406771847089699 0.425892144329171 0.696148045705285 0.499112682028238 0.574917909402691 0.411349473411216 0.61189190116278 0 0.574930858876655 0.395533511065301 0.00019208975657296 0 0.000288744364062152 0.000159023377255967 0.387811919823771 0.999723660148926 0.424568684252961 0.604111170007089 0.000104089256875669 0.000276339851073975 0.000211712506322229 0.000196295550353667 89 3601
1788 485542 3 0.5 20 "IP" "MO" 0.239917166152079 0.498298436578594 0.198751307246033 0.412330864934185 0.228559827672523 0.220512300991527 0.50154429986567 0.47491541282241 0.187820597309408 0.20274321103264 0.408367481078649 0.436273518730086 0.688989294816129 0.491207375080438 0.58931511558808 0.419399284991316 0.572195436737711 0 0.541347014740122 0.372784698574185 0.000147123227334056 0 0.000246081256882139 0.000130204731459105 0.427024946093809 0.998894019496395 0.456465457472557 0.625875102348498 0.000632493941145215 0.0011059805036052 0.00194144653043878 0.00120999434585761 90 2586
1789 112572 4 0.5 20 "IP" "MO" 0.24078769227616 0.509171620072093 0.18992392170014 0.401205171900533 0.235639554736693 0.220193461215816 0.503709247754203 0.48699647443425 0.191793554694728 0.19169351200452 0.406111398663424 0.423677418413642 0.696620708228669 0.49979593141789 0.573410988399388 0.410514582035179 0.61292748448809 0 0.642237409673193 0.414904217212475 0.000136927086500915 0 0.000264221794933575 0.000130981575858665 0.386834271086859 0.999769875765937 0.357358209652579 0.584807598001237 0.000101317338550063 0.000230124234063448 0.00014015887929434 0.000157203210428989 87 3601
1790 828754 5 0.5 20 "IP" "MO" 0.238951906108638 0.506676514659205 0.190503756783432 0.403586929647447 0.23436323157192 0.225727826846665 0.505023589961995 0.490759737939556 0.189529503247834 0.193163115976738 0.404640504809498 0.419749103720342 0.699042964527223 0.500458871599101 0.573196376008004 0.409708006003201 0.644457339091153 0 0.678925500894161 0.439588553771994 0.000864648298083907 0 0.00316516499785289 0.00131942985053903 0.354550266973108 0.999532035441012 0.317756274790768 0.558842034353906 0.000127745637654464 0.000467964558988489 0.000153059317218096 0.000249982023561153 88 1730
1791 295484 1 0.6 20 "IP" "MO" 0.231599857420473 0.478969903416601 0.209428059160956 0.432506460734623 0.236934197627383 0.216556054982069 0.510384554010488 0.472591522833415 0.18702165612671 0.201065757701341 0.399313275489843 0.438322499316808 0.685090110029925 0.486887814183322 0.597515472989007 0.423841325510322 0.266584913759587 0 0.298659383669371 0.185045081865043 0.139337998488099 0 0.28400800279044 0.137324415968471 0.593790954905602 0.995833492408158 0.415065484642873 0.675380374223315 0.000286132846712265 0.00416650759184192 0.00226712889731705 0.00225012794317158 88 1129
1792 96838 2 0.6 20 "IP" "MO" 0.241224939739642 0.510226001669253 0.18932634056791 0.400183579410208 0.232245189069583 0.218063046392592 0.506403623854472 0.466501313908686 0.186866730739141 0.207953049241528 0.403487924058248 0.444602330547344 0.691533175201817 0.494010950894928 0.584146120548579 0.416484112188546 0.614558986567812 0 0.567301498376951 0.393643543414624 0.000330121875303823 0 0.00233546241673057 0.000856852856914766 0.384962092585764 0.999574201898062 0.430136217711736 0.605233204604261 0.000148798971120527 0.000425798101938226 0.000226821494582473 0.000266399124200823 86 1732
1793 44325 3 0.6 20 "IP" "MO" 0.238544818146852 0.498717183986642 0.197182759694399 0.411867043148542 0.233939391689117 0.218197841302379 0.509792532830025 0.471190615403793 0.185261491538047 0.203800533777322 0.399875500380629 0.439831675970748 0.690682051138348 0.49288006474601 0.586244785009768 0.41757067292978 0.561812248644759 0 0.550591090086496 0.368616244656315 0.0291099542207856 0 0.0338525465444301 0.0207916399964506 0.408873073990069 0.999627032723906 0.415300730661358 0.610314424853785 0.000204723144386239 0.000372967276094112 0.000255632707716228 0.000277690493449914 85 289
1794 785789 4 0.6 20 "IP" "MO" 0.240037501300971 0.50532182993176 0.192547210044289 0.404984298877037 0.228240127396787 0.223449163195383 0.501016330158644 0.479122502143262 0.18815430320132 0.201386419484442 0.408773486947529 0.431512809493744 0.691726791893141 0.494785363072083 0.582087932730052 0.415485107572508 0.64291769936801 0 0.672244203272714 0.440448709107798 0.0013385997901718 0 0.00420650977123945 0.00182764785862523 0.355623200307306 0.999667810771471 0.323319168728985 0.557497782054951 0.000120500534512537 0.000332189228529455 0.000230118227061169 0.000225860978625495 79 2568
1795 740772 5 0.6 20 "IP" "MO" 0.22968403408837 0.475346879558118 0.211004540526876 0.436275631314183 0.233716593102502 0.211711255984116 0.514669324627082 0.449868441179565 0.181007693820512 0.217572801426859 0.394803940624264 0.461977377390785 0.675111883174988 0.479139488687535 0.609585035774247 0.431887683416246 0.362965401589732 0 0.40074800798086 0.250259201796776 0.000100439311686003 0 0.000243193712161991 0.000111096779100056 0.636769020386279 0.999725328060012 0.598659240393437 0.749368614117325 0.000165138712303037 0.000274671939987769 0.000349557913541176 0.000261087306798225 84 3601
1796 603643 1 0.7 20 "IP" "MO" 0.236270177026762 0.501474801276407 0.192867989535219 0.408986181439531 0.232270874335892 0.21272968314856 0.500933466060807 0.456870499287889 0.191505908078808 0.211580717036708 0.408764340148693 0.4541658234254 0.681270734511214 0.486086000366016 0.595954614650735 0.42433755485544 0.608930233614431 0 0.615289953336748 0.403952756616903 0.000185383817558565 0 0.00069118327270676 0.000281688612166088 0.390788455242936 0.999718578696571 0.383756907405081 0.595554280178949 9.59273250746825e-05 0.000281421303428601 0.00026195598546432 0.00021127459198185 91 3601
1797 119364 2 0.7 20 "IP" "MO" 0.234925449236444 0.48951805402894 0.202469500024009 0.421379784346552 0.232783836686181 0.21327992610442 0.505136981742031 0.46187699474647 0.188554118169312 0.207654109601121 0.404772369526411 0.449342082573586 0.680989212027045 0.485138852618778 0.598677727794442 0.425567908728066 0.458094153785325 0 0.40096145429682 0.284186108543234 0.0776708290458955 0 0.136994214420098 0.0699452578318887 0.464106386999771 0.999682081606982 0.46178217403245 0.64563348256792 0.000128630169007962 0.000317918393017867 0.00026215725063238 0.00023515105695719 91 1491
1798 839474 3 0.7 20 "IP" "MO" 0.232634426195058 0.492215683622608 0.198105326652859 0.418749737254365 0.233089118700973 0.210521766210724 0.502366198417807 0.447490273649619 0.190853832256572 0.218545132332161 0.407920606950251 0.464233554656286 0.676245311106755 0.480284551709397 0.607504291241592 0.430737884085589 0.502211326408207 0 0.439689548633902 0.310383409352966 0.00430787058224687 0 0.00974001715209725 0.00453920017898795 0.491495447647546 0.991961263128899 0.543191132051546 0.679320679064763 0.00198535536199983 0.00803873687110078 0.00737930216245491 0.00575671140328286 89 892
1799 714927 4 0.7 20 "IP" "MO" 0.243307942236201 0.501692103645601 0.198346850868494 0.40870867055431 0.233784247989509 0.212913478437603 0.510982654739706 0.468287803100759 0.184405294922243 0.201332790327492 0.398892436365292 0.442625205037266 0.690005668663312 0.493434754468749 0.584084936118229 0.416990686295811 0.615517380476803 0 0.60997336892806 0.406086960267199 0.004731640555709 0 0.0106495381153572 0.00497437103314235 0.37961938739385 0.999681238376459 0.379130029585706 0.588708024833641 0.000131591573638239 0.000318761623540935 0.000247063370876663 0.000230643866017832 94 3173
1800 742780 5 0.7 20 "IP" "MO" 0.239643017197648 0.503297368029559 0.194012970955202 0.407110655713055 0.232755551297283 0.212124786638015 0.504848767245476 0.458258075455424 0.18866087536085 0.209757757456754 0.40504552648393 0.452893714650197 0.684523355132946 0.488440720865023 0.592431603772805 0.42207449133358 0.565509520551495 0 0.44662176108475 0.336746549914896 0.0703188038849518 0 0.108118886051931 0.0583142590191476 0.364049764787201 0.999658541420457 0.444924818769553 0.604676418288191 0.000121910776351989 0.00034145857954318 0.000334534093765197 0.000262772777766285 92 1639
1801 696963 1 0.8 20 "IP" "MO" 0.238637144621279 0.497411068967375 0.198622375227023 0.413605495604077 0.232606433349123 0.224638146627801 0.507124401134575 0.489110955387038 0.186471636005924 0.193627783961116 0.402534346890143 0.421047181678898 0.695881724598204 0.497400832423989 0.578721795194063 0.412912620145724 0.21804267014233 0 0.119360248936588 0.113320306548334 0.313332767160602 0 0.608169524235665 0.304198642196117 0.468405754662972 0.998209054525386 0.270778555603205 0.581260703797304 0.000218808034095961 0.00179094547461425 0.00169167122454192 0.00122034745824487 88 173
1802 792360 2 0.8 20 "IP" "MO" 0.236956701930163 0.49728860658249 0.197161155382572 0.413395506682142 0.233500215962091 0.213310324436495 0.507813046949351 0.458739845531066 0.186750971091153 0.210697393572404 0.402198084168058 0.452166577765664 0.683767242328749 0.487475638358187 0.594609520046129 0.423092803025353 0.446605478601064 0 0.32046037981715 0.25514271891815 0.146112966719161 0 0.301067248870249 0.145247236059489 0.405894343442031 0.994079147443444 0.370878389364332 0.594728392671703 0.00138721123774362 0.00592085255655599 0.00759398194826828 0.00488165235065819 93 544
1803 415709 3 0.8 20 "IP" "MO" 0.236814365082274 0.497043868911952 0.197376798198781 0.413678578634714 0.229706547932022 0.210823140844006 0.497719873625112 0.455519813463339 0.192092078364573 0.211270341820902 0.412005927239501 0.455472994767671 0.677344053858302 0.482970790357279 0.600739218384256 0.427541096015131 0.441425940395412 0 0.308205449464751 0.25034101600311 0.141818564524554 0 0.299874239551342 0.143480339671085 0.416505696456398 0.998972610027017 0.391258625101293 0.605536610598272 0.000249798623635574 0.00102738997298306 0.000661685882614115 0.00064203372753227 87 1489
1804 743655 4 0.8 20 "IP" "MO" 0.22871153251971 0.479829603658555 0.205975957194563 0.431279567805571 0.23131257336789 0.204468718370427 0.504751205815987 0.429854270972619 0.187342228973454 0.229484968976798 0.405096913172901 0.482154459052713 0.664492824258026 0.470670755671032 0.622803155144816 0.440357825323387 0.499109277749737 0 0.385110647237427 0.29130026626226 0.013179937040388 0 0.032366905677753 0.0146121815160297 0.450563169811592 0.907284833701136 0.433865134693284 0.602998164156097 0.0371476153982832 0.0927151662988638 0.148657312391537 0.0910893880656137 89 1019
1805 812658 5 0.8 20 "IP" "MO" 0.23539270654189 0.486287109179578 0.205834876103366 0.424620502540231 0.230550323295814 0.214130973267516 0.507485298622745 0.460722424501814 0.184448125522127 0.209620627030145 0.402411388508355 0.450301018404678 0.68007400310522 0.4842105479293 0.599903628655638 0.426435987999715 0.26570064176905 0 0.223876491191579 0.162866373837709 0.316441909452941 0 0.377359994008793 0.229087370043383 0.410468276636931 0.984342806575473 0.365925842242724 0.589798812398328 0.00738917214107712 0.0156571934245272 0.0328376725569032 0.0182474437205811 89 411
1806 784620 1 0.9 20 "IP" "MO" 0.23896680586065 0.500837990835917 0.195696862795159 0.409874423240863 0.232560535810164 0.224241116960955 0.505125342253764 0.488810232894489 0.188325965607605 0.193555264495395 0.404849781901166 0.421346022019917 0.695768458631769 0.497852522630356 0.577578092898159 0.412460766915268 0.321280670459303 0 0.145406047249677 0.157172282630606 0.277573699976189 0 0.640148101142336 0.302127486878224 0.400826388054322 0.99704018521013 0.213505032141169 0.539298557907213 0.000319241510186294 0.00295981478986997 0.000940819466817758 0.00140167258395733 91 120
1807 870522 2 0.9 20 "IP" "MO" 0.237629578013428 0.492709934011089 0.201871106020994 0.418152898708539 0.226588212220352 0.223234529164692 0.494751425655914 0.486618622297838 0.192288202528673 0.194442262786754 0.415591851866071 0.423263626840031 0.687452319398472 0.490880941243813 0.588601571336422 0.419523094240169 0.186175378446191 0 0.124015639294621 0.104626996197138 0.396895225338228 0 0.649096794896618 0.348256864372632 0.416720434912441 0.999216075750764 0.22652098469724 0.54666651198537 0.000208961303139272 0.000783924249236369 0.000366581111521376 0.000449627444859967 94 173
1808 23955 3 0.9 20 "IP" "MO" 0.237488226999513 0.487990232367024 0.206166017224926 0.422988105717465 0.233260201368217 0.220303786929191 0.508741795502763 0.4841485043974 0.185752403563854 0.194060983968672 0.401398131007019 0.425917369404743 0.691052215296921 0.493048061734871 0.585979404757451 0.417386907750064 0.137796372558572 0 0.0807751006416962 0.0732265031324275 0.439650603590284 0 0.680893912499924 0.369008378876357 0.422212889860464 0.998004476618564 0.237773791567375 0.556798984396354 0.000340133990679956 0.00199552338143598 0.000557195291004994 0.000966133594861396 92 175
1809 541738 4 0.9 20 "IP" "MO" 0.234764311214716 0.489523066099869 0.202331571952086 0.421387383957532 0.228909587761603 0.222651403478813 0.500771330832607 0.482772180265614 0.18895810125013 0.197407638469218 0.409164493291853 0.427388640949874 0.686325302455132 0.490513448903065 0.588697311671434 0.419857109065102 0.179349237730211 0 0.0998610043251317 0.093795224642073 0.390451530013619 0 0.668530684063941 0.35096080144312 0.427768658169073 0.992208416180496 0.226148805584605 0.550043655730374 0.00243057408709722 0.00779158381950434 0.00545950602632273 0.00520031818443329 85 117
1810 228467 5 0.9 20 "IP" "MO" 0.239880435427964 0.49404531414846 0.202494591024963 0.416775151414885 0.228435721574467 0.217369342834585 0.496178670041154 0.478576130300841 0.192374016805245 0.196361851533227 0.414012457863319 0.431495692991014 0.685685499837016 0.489258822042891 0.591230459363435 0.421140532638143 0.260642600862521 0 0.13976094236213 0.135462549292589 0.328197178868042 0 0.611217400346192 0.309107501471066 0.410913677304289 0.998880032237363 0.247590091223821 0.554515665364652 0.000246542965148312 0.00111996776263683 0.00143156606785657 0.000914283871693152 86 100
1811 744218 1 1 20 "IP" "MO" 0.24125565989594 0.499070877243625 0.199200052898882 0.411664093028299 0.228143330549645 0.225437324985873 0.498305642932022 0.497027502899876 0.19065111892434 0.187410325312999 0.41219521093782 0.412714218319665 0.694836315431458 0.497696035272322 0.577261497136221 0.412672224749598 0.159239058245264 0 0.0708559065072775 0.0782480045261159 0.466394373564065 0 0.727244722112171 0.398011159352125 0.3732985296455 0.994131278261636 0.199142885924109 0.520548195803315 0.00106803854517076 0.00586872173836418 0.00275648545644246 0.00319264031844373 90 97
1812 106293 2 1 20 "IP" "MO" 0.233985015594806 0.48401484922135 0.206572357006999 0.426983538236539 0.226496206529715 0.222073307684969 0.495426418422765 0.48122155811935 0.191401303468154 0.198206160339327 0.414765306344664 0.428852409208675 0.68255452980949 0.486412491758682 0.596179820814479 0.424045705520608 0.0908829491538118 0 0.0551502099738467 0.0491338976554232 0.483698837269291 0 0.719877866993603 0.400543482693251 0.425210003838268 0.998806593841232 0.224284239186526 0.54963179625554 0.000208209738629359 0.00119340615876785 0.000687683846024677 0.000690823395786226 89 103
1813 128586 3 1 20 "IP" "MO" 0.234619791801885 0.486205346793825 0.205199589078642 0.424891775717439 0.2306969395545 0.224923678250434 0.500909953831147 0.494740893326977 0.190359990716391 0.189246145879008 0.409138842258641 0.415160060343857 0.690240409606819 0.493392682425922 0.58480572567404 0.416997262639232 0.0674384699750003 0 0.0291792612936545 0.0324577124841182 0.495374733044552 0 0.794759328462307 0.427640803479229 0.436408964368111 0.996649487047419 0.171050540553353 0.536885009993173 0.000777832612336604 0.00335051295258054 0.00501086969068558 0.00301647404348018 88 94
1814 720686 4 1 20 "IP" "MO" 0.239988921101439 0.499900249909933 0.197473786165567 0.410820336943249 0.233245794198179 0.221898738406849 0.509668488007678 0.486087189008999 0.184972351486169 0.193804818983099 0.400203403664977 0.423878097195068 0.695133453706468 0.498200134891264 0.576250956634835 0.412017610643088 0.227776012578277 0 0.0915188599933618 0.107863648498352 0.377535304167726 0 0.709230650975564 0.35750887151148 0.394449893392442 0.999044356480356 0.198543533489375 0.533998692905097 0.00023878986155506 0.000955643519644051 0.000706955541698799 0.000628787085071466 86 100
1815 557804 5 1 20 "IP" "MO" 0.236170448287755 0.49420214855322 0.199264408259897 0.41651587549892 0.231725218063796 0.225014862086581 0.49948771068644 0.492215595596371 0.192355382646664 0.191243596601299 0.411126145622495 0.417656517689011 0.692910528438133 0.494948972589292 0.58286338750786 0.4154878058348 0.124055517173041 0 0.0515746892690269 0.059049865160369 0.502725607318325 0 0.768946851205536 0.421460733656199 0.372460188447991 0.995812340803834 0.176656959338505 0.516914593482885 0.000758687060643081 0.00418765919616614 0.00282150018693183 0.00257480770054614 92 103
1816 41879 1 0 30 "IP" "MO" 0.249338543207813 0.529650640476869 0.17910731409178 0.380237023606098 0.228126402991444 0.236214456160994 0.50137569996563 0.525697941401631 0.187730849961216 0.172873043927051 0.408512734335613 0.38421518909151 0.71367940236025 0.518579776559397 0.539711207980047 0.391336976051036 0.723668345682107 0 0.718924438365909 0.489510344454042 0.000163266765357803 0 0.000202027093408408 0.000123594910998376 0.276032150589467 0.998875246001298 0.280256630568674 0.509753338827418 0.000136236963068957 0.0011247539987017 0.000616903972008518 0.000612721807541167 90 423
1817 358264 2 0 30 "IP" "MO" 0.249886086950663 0.533109161837135 0.176632463454331 0.376539220294539 0.237756773008165 0.233298049164902 0.509903110795623 0.529233269886775 0.188267695403387 0.167959707007679 0.400227424838455 0.380549013239565 0.720940909123729 0.523697743344352 0.532859865865396 0.386176362273578 0.779433488278539 0 0.746622642520725 0.510806250451294 0.000261046767333011 0 0.000271595513630931 0.000178038249848794 0.220232240169767 0.999607088006404 0.252873913966615 0.488785399016455 7.32247843615252e-05 0.000392911993595661 0.000231847999028804 0.000230312282402639 89 3601
1818 826910 3 0 30 "IP" "MO" 0.246857268552312 0.529792783405647 0.17717810068444 0.380037935025706 0.228503602663205 0.241923751554089 0.503810275708812 0.530845792040869 0.185954388111219 0.172846754133241 0.406006862750888 0.378880691950899 0.717284622769605 0.521200331204463 0.5359792429289 0.38861024014717 0.727862125180815 0 0.756093332362439 0.504225111261305 0.00050482821904201 0 0.00115858671533351 0.000563058888646141 0.271556150806039 0.999742130601875 0.242663671626857 0.495074440670069 7.68957941043985e-05 0.000257869398125377 8.44092953707329e-05 0.000137389179979669 79 3601
1819 500686 4 0 30 "IP" "MO" 0.250922320092716 0.531944405346905 0.178295130820967 0.377753103499344 0.229709593102767 0.234482298626923 0.501947444772141 0.524590776114235 0.188472188004836 0.172453623546015 0.408474147761011 0.3852280188346 0.715114211822407 0.519269286259503 0.539220942371819 0.390729416519959 0.774149512392769 0 0.745497555190569 0.514946847787133 0.000244424072316292 0 0.000267764687227637 0.000173192100717695 0.22555131982765 0.999742951882368 0.254161209817762 0.484753799532823 5.4743707264543e-05 0.000257048117631691 7.34703044416893e-05 0.000126160579326433 87 3601
1820 240034 5 0 30 "IP" "MO" 0.253516748608287 0.532578907179673 0.179590346171621 0.377129766793406 0.229873423033971 0.232979010019767 0.50196714912557 0.531083302449297 0.188571286094168 0.166199472051466 0.407608398991299 0.37859676436107 0.716369181662025 0.521454646010882 0.534361104317254 0.388219808320622 0.761900815489238 0 0.756430551573619 0.514097496936698 0.000252872068040475 0 0.000328213690136452 0.000195651494545288 0.237653292131459 0.999630636073247 0.243114522048951 0.485478392861736 0.000193020311262304 0.000369363926752541 0.000126712687293258 0.000228458707019761 89 3601
1821 646123 1 0.1 30 "IP" "MO" 0.2501530379446 0.533877174588416 0.176145181545351 0.375772516003083 0.232981357405653 0.235061807482143 0.50526087450216 0.523992669310849 0.188217205332621 0.173347653750702 0.404637663337586 0.385976147490544 0.718196202832396 0.520748566592973 0.537710040628675 0.389105045471933 0.77725846219875 0 0.723539469698861 0.506354587443573 0.000442535437063432 0 0.000991326898151444 0.000477708038952125 0.222237397889398 0.999374223370966 0.275330009070212 0.492896846118733 6.16044747884757e-05 0.000625776629033859 0.000139194332776207 0.000270858398742639 63 3601
1822 98889 2 0.1 30 "IP" "MO" 0.250843835869362 0.533641389590666 0.176823719418638 0.376001733202676 0.22644864257335 0.239694907719626 0.498673678619445 0.528848887488568 0.188430941091076 0.172754660767583 0.410919645019582 0.380955838988162 0.716987386162337 0.520123745018967 0.538009321277297 0.389576275585409 0.770134056032202 0 0.770778779387144 0.52542460070425 0.000217247401626445 0 0.000214037303238166 0.000147086283562812 0.229575546998735 0.999691443572598 0.228931921266035 0.474279593070159 7.31495674373483e-05 0.000308556427402065 7.52620435829342e-05 0.000148719942028288 88 3601
1823 459215 3 0.1 30 "IP" "MO" 0.245530998332499 0.512238769643488 0.191028159924354 0.398217649597598 0.230543105431782 0.230380871168782 0.505514638321563 0.506583546585982 0.186049527432543 0.183841083733188 0.404267725340739 0.403889058544291 0.706454974933063 0.507835622267414 0.560918771090084 0.40242496158227 0.610112032921863 0 0.629631994982175 0.417013831100389 0.000197097724730783 0 0.000186540511720743 0.000129217981351001 0.389574621314065 0.999626261773267 0.370047216229323 0.582650651904396 0.000116248039341084 0.000373738226733523 0.000134248276781462 0.000206299013863961 88 3601
1824 479701 4 0.1 30 "IP" "MO" 0.245099128995001 0.522446948468961 0.181963068767511 0.38757330766454 0.236691743296054 0.232255852085873 0.512684423721453 0.516955719068959 0.185035215224779 0.176778161929149 0.396960781390309 0.393172881175165 0.714046724376928 0.517020530935013 0.543776445921439 0.39292934212507 0.701180379571159 0 0.699678404151146 0.467777438532924 0.000740569221742761 0 0.00171212671746934 0.000810481969093849 0.297992313975056 0.999687352636196 0.298509926110327 0.531246136652816 8.6737232042559e-05 0.000312647363803574 9.95430210577947e-05 0.000165942845166205 90 3601
1825 726650 5 0.1 30 "IP" "MO" 0.249347661250619 0.528820177834585 0.179744870271238 0.380962824122158 0.226626452915078 0.234282345634795 0.498093700709641 0.515019571430172 0.188994022577406 0.179998758147185 0.411675575191635 0.395255763394536 0.710256459800492 0.513713435473525 0.548737650995829 0.396246660280653 0.744809230111437 0 0.664378627734351 0.479374196793288 0.000187953644579394 0 0.000194103726796881 0.000129686390583464 0.254924267152603 0.999649427159883 0.335301968290767 0.520314897679048 7.85490913806745e-05 0.000350572840117383 0.000125300248085162 0.000181219137080539 88 3601
1826 660598 1 0.2 30 "IP" "MO" 0.252036429957533 0.527941513126464 0.182466719916005 0.381869671296808 0.234203066802522 0.23159548797893 0.511462903447261 0.52005972878045 0.184110616810233 0.17378258755904 0.398274901060874 0.38991378896991 0.717834984738985 0.519561490251878 0.540359924285278 0.390298311917335 0.736252916059853 0 0.754710806768287 0.501305127317583 0.000177147231144182 0 0.000262610664578759 0.000146747713295992 0.263499095983247 0.999750626866946 0.244943483869776 0.498414915453894 7.08407257554792e-05 0.000249373133053896 8.30986973584106e-05 0.00013320951522707 87 3601
1827 438872 2 0.2 30 "IP" "MO" 0.244062439136107 0.522850262918089 0.180810306267551 0.387085478182158 0.229823114933704 0.235389623453346 0.497361718527831 0.521633307225763 0.192572807794673 0.175402358991347 0.412622197038335 0.388336614962928 0.709275177523157 0.513496412943926 0.548785473053571 0.396489522685104 0.706586313918716 0 0.749427345010583 0.49062555797421 0.000210210697682955 0 0.000332772040482693 0.000182321631972181 0.293128127131001 0.999738123887816 0.250162470278116 0.509055333835096 7.534825260029e-05 0.000261876112184364 7.7412670818228e-05 0.000136786558721554 90 3601
1828 282481 3 0.2 30 "IP" "MO" 0.244465802530957 0.516335537250716 0.186661031631114 0.393916447990724 0.235214290511526 0.229672395634695 0.507503653272753 0.509396067929338 0.188109708746213 0.180944706933706 0.402049197696268 0.400943083353257 0.709352488677178 0.510745572305046 0.555715447311033 0.39932206516047 0.644739081665616 0 0.667926596816185 0.437995849402521 0.000175787376599837 0 0.000193425336864354 0.000123082537940355 0.354990154443351 0.999743270204978 0.331767760639711 0.561726758522149 9.4976514433627e-05 0.0002567297950225 0.000112217207240077 0.000154309537389121 83 3601
1829 796619 4 0.2 30 "IP" "MO" 0.244182332494443 0.522173545607546 0.181471286703835 0.387847436431545 0.234410398084395 0.231671713441709 0.508967887526959 0.506643740544632 0.186289949094665 0.184726703544565 0.400597791706329 0.403768951425955 0.710264444020546 0.512280428279674 0.552487939343065 0.397738760465361 0.706341030041579 0 0.647405203326848 0.453497767283847 0.000387666118266131 0 0.000963281418230415 0.000447385869778067 0.293200224449004 0.999744182659167 0.351526760598158 0.54591167634626 7.10793911506078e-05 0.000255817340833113 0.000104754656763203 0.000143170500114608 88 3601
1830 457611 5 0.2 30 "IP" "MO" 0.245041208327555 0.521773900057152 0.182423527789504 0.388154730098837 0.230359105601007 0.233851666238337 0.501857949856626 0.515067604715813 0.189201053390351 0.179537556541749 0.408039861575409 0.39504770782601 0.709251980166899 0.512550553795357 0.551162137721604 0.397450294763653 0.71930325536737 0 0.712254544684644 0.482485224195643 0.000497361423726539 0 0.00118789259048165 0.000562678386538739 0.280120351312015 0.999756343603599 0.286461057670858 0.516813641558126 7.90318968886051e-05 0.000243656396400791 9.65050540163396e-05 0.000138455859692826 86 3601
1831 441245 1 0.3 30 "IP" "MO" 0.23914878039256 0.499169961188544 0.197433622613819 0.411645480571428 0.236810303890229 0.225932796670668 0.515354126966236 0.495114591491392 0.182740905428334 0.189844314599111 0.394026989364585 0.415735945269086 0.701891880953457 0.502782538831646 0.570018842641265 0.407590029938905 0.536168140078854 0 0.572929838285169 0.367431772544998 0.000130033458349382 0 0.000183829780027273 0.000103578851595077 0.463586335463309 0.999715936093589 0.426716750154967 0.632274943544021 0.00011549099948703 0.000284063906411291 0.00016958177983655 0.000189705059385908 85 3601
1832 17778 2 0.3 30 "IP" "MO" 0.242997375638516 0.514435804614251 0.187127753297783 0.395738571764579 0.229668319384555 0.231223504667419 0.499270572024892 0.507310201938253 0.190919567863089 0.183885193015303 0.410823428402341 0.402996387980786 0.703889199690489 0.506734740086056 0.561932514176175 0.403476821463136 0.673730261454626 0 0.69231207337153 0.459390311564591 0.000232441724177602 0 0.000295249738228737 0.000177011774114814 0.325957785382813 0.999735922950128 0.307309469911516 0.540291562683376 7.95114383827796e-05 0.000264077049871948 8.32069787249974e-05 0.000141113977917787 91 3601
1833 793809 3 0.3 30 "IP" "MO" 0.247005541007441 0.512102339113472 0.192200111299145 0.398285782108845 0.229616288333729 0.231213982695749 0.508946965019058 0.5056644422316 0.182557524562121 0.185168614717098 0.400718885560013 0.404673623357541 0.707835812036919 0.508599076936787 0.559926250578364 0.401560186449467 0.616052590051533 0 0.684053348983844 0.438221521098981 0.000192349260213661 0 0.000251282290428844 0.000149146791054132 0.383657264058018 0.999736762435021 0.315561078784855 0.561465883996676 9.77966302349407e-05 0.000263237564979508 0.000134289940872592 0.000163448113288737 91 3601
1834 577085 4 0.3 30 "IP" "MO" 0.239497675843222 0.506482247832915 0.191153764255091 0.403883115437624 0.232464299270328 0.228357495778299 0.506750597180368 0.497750514944679 0.186590518762429 0.189617763491722 0.40314417313656 0.412944144393385 0.70031947089185 0.503349042931926 0.567362046509242 0.406991168785604 0.627388015751885 0 0.624112316384221 0.41805844792963 0.000219464586776405 0 0.000239306670377308 0.000153090545734904 0.372268388281624 0.999650646245398 0.375505674510582 0.581583506040783 0.000124131379714793 0.000349353754602034 0.000142702434819667 0.000204955483851855 89 3601
1835 190248 5 0.3 30 "IP" "MO" 0.244871345831815 0.519080178874144 0.184595097402799 0.391021983341428 0.231451205682692 0.232113143659362 0.507766450894319 0.504508448349617 0.185111452595415 0.186936845206142 0.40217510372 0.406021002920386 0.708435695173869 0.510133302861294 0.556643395204356 0.400083116924332 0.680895809625274 0 0.643425608887634 0.445821841653788 0.000309129637897163 0 0.000326240196144437 0.000213597163471476 0.318654828189379 0.9996731625794 0.356128141600787 0.553769906250531 0.000140232547449655 0.000326837420599943 0.0001200093154347 0.000194654932209234 91 3601
1836 474421 1 0.4 30 "IP" "MO" 0.24404704158356 0.514114718335149 0.18807655966215 0.39603726869635 0.232247170046081 0.227079301395266 0.50378331397632 0.498595407243422 0.189054059637891 0.187756217861033 0.406049791614127 0.411812630925393 0.703373513024907 0.505237741501662 0.564886837161074 0.404915698205905 0.674862822418679 0 0.683475187396108 0.454521289096504 0.00015950035201739 0 0.000285381841932817 0.000147468196447558 0.324897836827889 0.999715437633849 0.316106048427588 0.545166403908579 7.98404014149202e-05 0.00028456236615112 0.000133382334371188 0.000164838798469763 91 3601
1837 632411 2 0.4 30 "IP" "MO" 0.239954146458898 0.501334732892229 0.196046887164795 0.409196944739293 0.2290126323978 0.223034752089626 0.496655518138712 0.486204698667056 0.192205046004337 0.195017930262932 0.413101822182901 0.424728466659697 0.692001530946324 0.494472497612541 0.583269863432063 0.415953347811151 0.596108499211539 0 0.579905511378648 0.393439248264328 0.000154956324688028 0 0.000217395207944025 0.000123790929147211 0.403636986444535 0.999649025065684 0.419702673127121 0.606229961726161 9.95580192382912e-05 0.000350974934315914 0.000174420286287073 0.000206999080363917 78 3601
1838 778717 3 0.4 30 "IP" "MO" 0.241773978057044 0.508864360251431 0.190913971988762 0.401550606994766 0.231166706507358 0.225789453116147 0.50474195815325 0.49065420604395 0.187248137700641 0.193538125618126 0.405078810348704 0.420160170202137 0.698730137680549 0.501130252275528 0.571700235307529 0.409243140937887 0.601596772423854 0 0.583062276456521 0.396528448930145 0.00176817552907843 0 0.0013749290537632 0.00105571299011399 0.396392340816544 0.999121523539008 0.415007360859643 0.601861455711808 0.000242711230524486 0.000878476460992389 0.000555433630072616 0.000554382367933027 91 3601
1839 634734 4 0.4 30 "IP" "MO" 0.24372241035555 0.524224646962999 0.179507934351228 0.385772387689732 0.235873114833264 0.229366275526081 0.510120689682512 0.501477158022626 0.186670404997955 0.187243253296942 0.399791374619611 0.409083161362335 0.708961800714896 0.511647103444308 0.553421592646125 0.398532512147091 0.694442599623714 0 0.64568477700442 0.447314627318222 0.000169943062447705 0 0.000246687883685169 0.000138222108723487 0.305308428121513 0.999772902537668 0.353943026290162 0.552403727955471 7.90291923247865e-05 0.000227097462332419 0.000125508821733196 0.000143422617584452 91 3601
1840 479571 5 0.4 30 "IP" "MO" 0.241530826309069 0.506846891181738 0.192489278421899 0.403612987165183 0.230530471568317 0.228112481089724 0.507578683331047 0.493547630123982 0.184507266329799 0.192958642107127 0.40212079784848 0.417210844088122 0.70017377896711 0.502227191767417 0.569955186858825 0.408108528369874 0.607737628708576 0 0.594418663690091 0.403324945817857 0.000184098776538937 0 0.000331286251046662 0.000171537388244691 0.391941512795441 0.999658569928598 0.405051901777771 0.596279342475109 0.000136759719444641 0.00034143007140214 0.00019814828109164 0.000224174318789897 89 3601
1841 319222 1 0.5 30 "IP" "MO" 0.239512834386865 0.500455019457557 0.196445131117601 0.41006986821571 0.228969978472804 0.227669595655968 0.501010581561854 0.491701493941628 0.188613933888557 0.194125156408537 0.408803827703021 0.418813776548093 0.696152408515637 0.497378897020699 0.579184221414695 0.412931222743938 0.458196028429857 0 0.436647849613988 0.300424469273367 0.162361066324695 0 0.212342697983417 0.125323726183767 0.379310619664289 0.999660815045462 0.350858104142955 0.574045220612753 0.000132285581159932 0.000339184954537698 0.000151348259641027 0.000206583930112281 91 1127
1842 124934 2 0.5 30 "IP" "MO" 0.242512302116923 0.513309320817879 0.187583235917823 0.39680584252679 0.229621925636475 0.2290327576053 0.502101722976221 0.496678450531937 0.188279157833468 0.190982996818798 0.407734595705166 0.41390472954658 0.701166985358698 0.503668014866566 0.566845390570089 0.406534966622315 0.669607563393495 0 0.659165017092361 0.446584390797686 0.000481761698246818 0 0.00128451548172361 0.000586354242151152 0.3298262434455 0.999730485301126 0.339409719597524 0.552665700888357 8.44314627579132e-05 0.000269514698873659 0.000140747828391235 0.000163554071806261 92 3601
1843 337676 3 0.5 30 "IP" "MO" 0.239615913393817 0.50563431151557 0.192027752103912 0.404834164076698 0.234575763461254 0.221929225462475 0.509550081910601 0.481424815724503 0.186106273483614 0.198198270140485 0.400265315376945 0.429593356497049 0.696120902317546 0.498526149537716 0.576332295728011 0.411935375705223 0.594016551088712 0 0.565710639383831 0.385163375140816 0.000160032283585097 0 0.000213272503417724 0.000123255377228471 0.405715587688682 0.999768646971517 0.433919942026559 0.614548523472531 0.000107828939021261 0.000231353028482613 0.000156146086191697 0.000164846009424123 90 3601
1844 655205 4 0.5 30 "IP" "MO" 0.239911875698732 0.50853765681424 0.18968529917393 0.401744220360745 0.233962680179402 0.222256328897616 0.499963686409426 0.488552974352603 0.193539889725544 0.192209571494353 0.410176742145941 0.422260367706943 0.69613088477575 0.498826671994101 0.575434760393827 0.411605969912477 0.646811427276816 0 0.610332029250337 0.41766253481158 0.000199566115623315 0 0.000358788015781548 0.000183429421661298 0.352847493266489 0.999652607971404 0.389012001445455 0.581893476714509 0.000141513341071261 0.000347392028596103 0.00029718128842658 0.00026055905224987 89 3601
1845 784084 5 0.5 30 "IP" "MO" 0.241145656476197 0.502860893154927 0.195836967524867 0.407672885908132 0.231893009518768 0.218318125478457 0.50206313729977 0.479988043609942 0.19020797906455 0.196275220876372 0.407561739361266 0.431087698783869 0.691356791473423 0.494637218964273 0.582320167465789 0.415795084792188 0.595523715840752 0 0.540823465214193 0.378539003985203 0.00118193345260932 0 0.00113021648338444 0.0007692986773116 0.403138087340486 0.999568115964411 0.457800499149021 0.62041465234091 0.000156263366153032 0.000431884035588764 0.000245819153401719 0.000277044996575472 88 3601
1846 378496 1 0.6 30 "IP" "MO" 0.235583894288149 0.490847978043463 0.201817916715643 0.419980011734061 0.229602217219535 0.219196186145151 0.506208211380703 0.468141175061071 0.184788168443534 0.207696969407975 0.40349810299682 0.44322446004838 0.684382297652835 0.4878599615413 0.594303054567152 0.422808590140932 0.53221933406544 0 0.496147180059345 0.342709793876611 0.00130139417181936 0 0.00125056190264824 0.000850033335945462 0.465450992779272 0.996731499798383 0.500294718958176 0.654251234170914 0.00102827898346822 0.00326850020161716 0.00230753907983038 0.00218893861652971 90 1024
1847 91720 2 0.6 30 "IP" "MO" 0.2378864105028 0.489357810861979 0.205256309005905 0.421722845867428 0.22991379083273 0.210075743320352 0.505331185185693 0.452710329331712 0.185990524525401 0.213179126178036 0.404799676106558 0.458979035817297 0.677875944655881 0.482074995033797 0.604425959709341 0.428926854785885 0.482971432006626 0 0.464177579232578 0.314176706172684 0.000187563230127822 0 0.000398052850886449 0.000190096726257367 0.516271153565018 0.997612512014636 0.533778155960996 0.684113713832544 0.00056985119822853 0.00238748798536377 0.00164621195553988 0.00151948326851453 92 419
1848 633823 3 0.6 30 "IP" "MO" 0.23783689719619 0.500224768382723 0.195387290994046 0.410536266482256 0.23220708063812 0.217253120937471 0.500629813869295 0.472966304347993 0.191475610623513 0.201445452275886 0.409020316262088 0.438164568849532 0.68729709877178 0.491069577138629 0.588308353893445 0.41946679115089 0.522460054484238 0 0.492739702128043 0.336705335782302 0.021929303916786 0 0.0528392070624824 0.0243460676495812 0.455446379948891 0.999693440129519 0.454133568206444 0.638697164527925 0.000164261650084443 0.000306559870480878 0.00028752260303096 0.000251432040191408 85 2211
1849 697035 4 0.6 30 "IP" "MO" 0.24144418160166 0.504424960351424 0.19450409413418 0.405923881489877 0.227454360247488 0.214831866145579 0.492780236847589 0.468611418865546 0.19428126334122 0.203124146669596 0.417061522662273 0.442607195081627 0.683730407994727 0.488500750761423 0.591909504144995 0.421987432920663 0.632670565704633 0 0.562122896407992 0.399901933804206 0.000476541319177826 0 0.00238257240348545 0.000920001814774802 0.366749450236099 0.999589991668475 0.434732724015876 0.598764689787689 0.000103442740090236 0.000410008331525465 0.000761807172647018 0.000413374593329898 76 1369
1850 723640 5 0.6 30 "IP" "MO" 0.245629042378045 0.515511372466916 0.188119948165007 0.394536021528115 0.227838345305895 0.225317697580179 0.497620643623113 0.490875988405655 0.190574546891604 0.192790663499459 0.412273632402149 0.419741640811658 0.698785085264119 0.501114029630483 0.57148515855607 0.409094560667021 0.693640473130995 0 0.671135680568472 0.459762827179618 0.000184207739798767 0 0.000358150506167247 0.000180251275939574 0.30610487018466 0.99972752332581 0.328347284434732 0.539891888483981 7.04489445465543e-05 0.00027247667418986 0.000158884490629598 0.000165033060461396 91 3601
1851 798476 1 0.7 30 "IP" "MO" 0.238582055907869 0.500518984131818 0.195670755034722 0.410076300972491 0.232744471868549 0.22407815797197 0.506353444772064 0.485617958358742 0.187275069569503 0.19621859175418 0.403606727255548 0.42484595755035 0.695404685748388 0.497122359009486 0.579164416358406 0.413246480372201 0.44101237696237 0 0.320195113873248 0.254610879267292 0.170309477801519 0 0.353270808089811 0.17256700226984 0.388369392949225 0.997599361498489 0.324840326452077 0.571366679509952 0.000308752286886215 0.00240063850151089 0.00169375158486441 0.00145543895291544 89 646
1852 642591 2 0.7 30 "IP" "MO" 0.23824085139091 0.501443760568929 0.194555886532052 0.409141103810246 0.236554202780153 0.217353334755295 0.510836372880725 0.472935903160248 0.186392522425431 0.201390109374233 0.398623570601126 0.437982398218976 0.692148388926358 0.494796562277187 0.582338518331716 0.4155443645948 0.576753313214375 0 0.624267900881666 0.395236924044772 0.000149761509442333 0 0.000429195442106418 0.000187006240892432 0.422959084498819 0.999665516257247 0.375088652366507 0.604347084846536 0.000137840777363864 0.000334483742753369 0.000214251309719887 0.000228984867799214 82 3601
1853 296642 3 0.7 30 "IP" "MO" 0.237284813007467 0.49395834494823 0.200449463499703 0.416828483996219 0.230765600676991 0.220657031501625 0.502675825769768 0.478039810534001 0.188877993873547 0.19990945570187 0.407395745438631 0.432539589633046 0.688707445186083 0.491091421611342 0.589236913075119 0.419421947592414 0.381753671214856 0 0.303850867660127 0.229093343354183 0.195271144334927 0 0.350655600888261 0.179990083134528 0.422340254929387 0.998387861778236 0.344144005948245 0.589725131927139 0.00063492952083002 0.00161213822176411 0.00134952550336751 0.00119144158414967 90 884
1854 126913 4 0.7 30 "IP" "MO" 0.234354465872306 0.487056767749603 0.204367916999801 0.424204481028187 0.234924141949646 0.209098884684298 0.509127461627882 0.452917332624758 0.186626662991991 0.211980064926166 0.400622892569852 0.458798234976554 0.67837749250625 0.482737872232808 0.602974644917959 0.428199445444462 0.453728220861523 0 0.479000381112194 0.3053703104633 0.00436455205757462 0 0.00641189481078223 0.00349844189255796 0.541646697763355 0.999080206593169 0.513653743390098 0.690434342591094 0.000260529317547498 0.00091979340683144 0.000933980686925807 0.000696905053048 89 539
1855 387142 5 0.7 30 "IP" "MO" 0.237819718405458 0.500831329163133 0.194745625290075 0.409731301240316 0.22616880491921 0.219209613286078 0.495182724885307 0.46960770860657 0.191290023595042 0.20617128776295 0.414632446552686 0.441390128954535 0.683198136610746 0.488117433260304 0.592206936648068 0.422374307695191 0.584503078683567 0 0.619979336873861 0.402580590973368 0.000233181032606437 0 0.00076731620753237 0.000328304357110749 0.415136407995536 0.999706627048314 0.378940826002465 0.596849118093116 0.000127332288290076 0.000293372951686166 0.000312520916142456 0.00024198657640493 91 3601
1856 665723 1 0.8 30 "IP" "MO" 0.233282500469521 0.482987755167767 0.207024522424061 0.428245753033421 0.233078454980049 0.211733238602069 0.502375084813202 0.45955158128465 0.190828869361833 0.208406968380836 0.407674063613281 0.451408112644309 0.67809419405164 0.481270769653875 0.60626036016673 0.429509503762969 0.273646090531064 0 0.225273016009863 0.164850575169791 0.203100066989201 0 0.377518249215624 0.188490532856731 0.52022790738773 0.986758136781365 0.373068220563154 0.633499430005363 0.00302593509200525 0.0132418632186351 0.0241405142113589 0.0131594619681149 89 167
1857 378244 2 0.8 30 "IP" "MO" 0.236115774881629 0.487619387828568 0.205177184634179 0.423422842187784 0.227899218068876 0.215645868367622 0.496970837720099 0.466834678205449 0.191104383272108 0.205545492327271 0.41309305396312 0.444017026646409 0.679660861318127 0.483459395169933 0.601827060233558 0.427226938850994 0.356828106003792 0 0.264174219258928 0.20797445234666 0.163001216006068 0 0.34732481663142 0.167295975157228 0.479982520771336 0.999174925047258 0.387743374552877 0.624146843722795 0.000188157218804889 0.000825074952741625 0.000757589556774563 0.000582728773316397 90 1380
1858 820858 3 0.8 30 "IP" "MO" 0.238089974321467 0.502340826432518 0.193625136188102 0.408124977806049 0.230820617144442 0.214459345057772 0.50569482863586 0.458332647281024 0.186257411078108 0.212193065793276 0.40400839179659 0.452942832603824 0.683369936523681 0.488298057351253 0.592075613059486 0.422214944047071 0.57996317536039 0 0.432688443019681 0.33816164803159 0.0449561548173988 0 0.125207001702174 0.0552303191204089 0.368923117598869 0.97636687075376 0.406125898343498 0.585129248684099 0.00615755222334219 0.0236331292462398 0.0359786569346477 0.0214787841639017 89 1030
1859 751084 4 0.8 30 "IP" "MO" 0.233200465248058 0.483302817824883 0.206562917713216 0.427807096552137 0.23692393755954 0.215249188083856 0.519295637007211 0.462570923392088 0.179958128366883 0.209045489902305 0.39054983664202 0.448589380489403 0.685373590891455 0.487653003399398 0.595566535982404 0.423094255767442 0.314525112315418 0 0.240599590371241 0.183235728789363 0.193186817250157 0 0.316506217916325 0.165941991765218 0.481036274655494 0.979789884390654 0.376120475546014 0.618926803849467 0.011251795778931 0.0202101156093464 0.0667737161664204 0.0318954755959516 90 785
1860 472788 5 0.8 30 "IP" "MO" 0.237933506758862 0.498049116322894 0.197320094936883 0.412646308961987 0.232085520199125 0.212980890780434 0.50214918366529 0.460869076018979 0.190251749184446 0.208320737733065 0.40786111515108 0.450169330257718 0.682999917738422 0.486734222217755 0.595892581854394 0.423875372863215 0.434640221990237 0 0.306129369292964 0.247067378421327 0.155048176061747 0 0.278700138197338 0.141407930335043 0.410183972747546 0.999662409654319 0.414798106949363 0.611249036368819 0.000127629200469611 0.000337590345680745 0.000372385560335683 0.000275654874810661 91 1501
1861 294255 1 0.9 30 "IP" "MO" 0.240015976552676 0.507972585033963 0.1903506182906 0.402390010616078 0.231287392766902 0.22661661128592 0.502092825523681 0.492410404977565 0.189761773403935 0.192370289379682 0.407975534469297 0.417544400690195 0.697919980605497 0.500473100856708 0.572482681074218 0.409682982612414 0.394123759377354 0 0.18726720565115 0.196159947812595 0.277610192838888 0 0.558397389751909 0.277040688080756 0.32803342223069 0.998792725388488 0.253719781195685 0.526119040555752 0.000232625553068145 0.001207274611512 0.000615623401256865 0.000680323550897191 89 106
1862 190342 2 0.9 30 "IP" "MO" 0.236555818891197 0.489466260299991 0.203847532883648 0.421476312326199 0.231009621204048 0.226254531400827 0.502195755787877 0.496355745332486 0.189584254376682 0.18857356462684 0.408242364833097 0.413367390262345 0.693819971496072 0.495486181482894 0.58200535188717 0.414925852484203 0.159481939984557 0 0.0895159769470022 0.0836422232463357 0.416609183148164 0 0.689732500207984 0.367292623677213 0.423233227317966 0.994432903926335 0.220115605798369 0.546776799116293 0.000675649549312677 0.00556709607366482 0.000635917046644854 0.00228835396015798 94 99
1863 411458 3 0.9 30 "IP" "MO" 0.23693336718533 0.487620858663202 0.205957635245945 0.423557897725521 0.234518158521151 0.217522730982155 0.51001426286221 0.478098893202756 0.185345724260341 0.196869197420208 0.39964156129577 0.43214831475822 0.688974256688637 0.491501624907426 0.588172556926494 0.418895518179534 0.204442381079997 0 0.106422164755012 0.104047352358234 0.307006930046413 0 0.60589839887345 0.297729037061653 0.488231081402954 0.99854840030033 0.286289133542982 0.597180667682712 0.000319607470635467 0.00145159969966964 0.0013903028285562 0.00104294289740058 70 91
1864 121329 4 0.9 30 "IP" "MO" 0.239058109325642 0.486814042459301 0.208559754226423 0.424349204911927 0.228674759331928 0.215663492592125 0.499117610233886 0.476301017604547 0.189891336775488 0.196833114892757 0.410734382547715 0.434152931125242 0.683396361249695 0.486941969434945 0.595284205894668 0.423589929225611 0.139060440515529 0 0.0788508440764497 0.0735654953698444 0.380668932580699 0 0.618245149175348 0.328826114515572 0.474068268937781 0.994929056209195 0.268861923351965 0.582966465767445 0.00620235796599145 0.00507094379080545 0.0340420833962366 0.0146419243471379 83 168
1865 285557 5 0.9 30 "IP" "MO" 0.236911399632918 0.492105169208498 0.201829297841417 0.418874738421329 0.232024940919856 0.213658386528131 0.504669312724352 0.463751217662255 0.188088539289746 0.206306549857037 0.405435607316772 0.447068279704135 0.682594727080904 0.486528459132366 0.596224386988199 0.424136695233061 0.320108072110026 0 0.186423473546876 0.169620831462794 0.219280601633847 0 0.4548568829297 0.219347521558194 0.455478868249884 0.977093811220736 0.328920609707952 0.592106397144319 0.00513245800624277 0.0229061887792643 0.0297990338154718 0.0189252498346939 84 291
1866 236386 1 1 30 "IP" "MO" 0.239806302872497 0.496781051652404 0.199970595234307 0.413953112704011 0.230137020058762 0.221461996376302 0.498556182426494 0.487274288450882 0.191843209382549 0.192368717158504 0.4117937983194 0.42270882226876 0.691405319307561 0.493836925341385 0.584182521775361 0.4165557122363 0.16167028062965 0 0.0674999626119419 0.0776683848505411 0.464612667441804 0 0.711065602572521 0.389290142214803 0.37321915313354 0.997953816037949 0.220267863355958 0.531813999993281 0.000497898795006652 0.00204618396205136 0.00116657145957922 0.001227472941375 87 100
1867 340038 2 1 30 "IP" "MO" 0.241015308914984 0.491516713097732 0.206013846266222 0.419607957562494 0.229442461199457 0.220899036691897 0.500636195190988 0.489980472692939 0.189516251185051 0.189727952148513 0.409500947647571 0.420127287128915 0.691356806806338 0.493564424797232 0.585258049599787 0.416936465673133 0.137238894483624 0 0.0546894416958885 0.0653258891881354 0.371718372817414 0 0.737681913389881 0.365644138618188 0.489985365124017 0.992926779902268 0.20089085404292 0.564160334337006 0.00105736757494509 0.00707322009773219 0.00673779087131075 0.00486963785667104 86 96
1868 367781 3 1 30 "IP" "MO" 0.242733137313234 0.510577696031317 0.190161133252877 0.399705483761898 0.231349846607155 0.223792739312995 0.503833227926493 0.492344454519574 0.188501321241674 0.190244800419522 0.406281878836636 0.417627223678432 0.697875723233385 0.501946025371823 0.568907254914073 0.408205703756733 0.376472983097949 0 0.14521792119853 0.17728990867087 0.324118674674379 0 0.672125781165079 0.328653542398067 0.298779877576015 0.99521281844684 0.181522365628109 0.491887056927159 0.000628464651657814 0.00478718155316029 0.00113393200828138 0.00216949200390427 90 101
1869 453476 4 1 30 "IP" "MO" 0.239173529235286 0.491383596699122 0.20445502372013 0.419439841716687 0.225032674852922 0.224133348557532 0.488847534221732 0.495305573714777 0.195799925079953 0.187923230118187 0.421756509941116 0.414613669437922 0.68833955264574 0.49144798413453 0.58817817891827 0.419036349493371 0.114935136893923 0 0.062071937351355 0.0601190621041765 0.49738012758076 0 0.744782824724751 0.415171680107292 0.387086222648347 0.995464007466777 0.191434675941889 0.522460371635385 0.000598512876969503 0.00453599253322307 0.00171056198200581 0.00224888615314646 93 97
1870 136647 5 1 30 "IP" "MO" 0.241940356548038 0.498889447605386 0.199807789065787 0.411736629228777 0.231747876040076 0.220832457859691 0.501944368339606 0.490033571409233 0.190333843315492 0.189427552458738 0.40840169651434 0.419752051453859 0.694520690447805 0.496668745630348 0.579569184840017 0.413621694642696 0.228510076459901 0 0.105834708698607 0.113248958794344 0.409891574675609 0 0.674276573222265 0.357625577775313 0.360909040046381 0.997647786046358 0.217719585752103 0.527410158291654 0.000689308818108574 0.00235221395364169 0.00216913232702535 0.00171530513868897 93 94
1871 580309 1 0 40 "IP" "MO" 0.24810718708124 0.534001166490604 0.174618677767594 0.375655730610192 0.230730116609269 0.238471547022936 0.502979747053856 0.530191881021285 0.188779726903437 0.170908313565366 0.407316581196599 0.379556614794497 0.717308850713446 0.522007019557266 0.534306718236397 0.387916930167541 0.771814095993233 0 0.746626682910035 0.513887440035229 0.000182425880915132 0 0.000189171319639288 0.000125675555635463 0.227927211235173 0.999706275274068 0.253000221793028 0.485804582958639 7.62668906796586e-05 0.000293724725931612 0.000183923977298433 0.000182301450496527 92 3601
1872 461475 2 0 40 "IP" "MO" 0.246480032647171 0.529165005410374 0.17749834064072 0.380670890369143 0.237329893442497 0.233601107138471 0.51360102745878 0.520865105471936 0.184843421239538 0.174822863043106 0.396313246087382 0.389177250116366 0.717411033228139 0.520901235998326 0.537164624923364 0.389048192850782 0.73716006289194 0 0.686055069374683 0.476067702135111 0.000187091381573887 0 0.000194981381981959 0.000127617474628669 0.262581456347859 0.999670978977723 0.313673892981503 0.523646336731981 7.13893786266588e-05 0.000329021022276885 7.60562618323356e-05 0.000158343658278803 90 3601
1873 380765 3 0 40 "IP" "MO" 0.24763858111236 0.526136096479349 0.180793107603025 0.383789591713465 0.234084227824233 0.232832688102917 0.504399981008063 0.524255548768512 0.190079749558833 0.17138841201654 0.405407072049817 0.385547991625112 0.71455549703951 0.517795334577239 0.542261269178398 0.392071607237214 0.70947957430772 0 0.757158447560377 0.491537201844804 0.000249230329746597 0 0.00024011914844314 0.000164258881538055 0.290203441178111 0.999736677835522 0.242540321144672 0.508168594881582 6.77541844229204e-05 0.000263322164477927 6.11121465079034e-05 0.000129944392076589 88 3601
1874 531416 4 0 40 "IP" "MO" 0.246733352240575 0.534518394400757 0.173278115132743 0.375112668805667 0.232066719342363 0.241301844683005 0.506359873877557 0.535687422786872 0.186919364327848 0.168580386470002 0.403654975764569 0.373799829038136 0.720101916265942 0.525108300876145 0.528777865930592 0.38462446361113 0.773319955398728 0 0.801896053107495 0.532331136466049 0.00170032594139815 0 0.0060913696301536 0.00261711017723406 0.224929337167906 0.999768548593305 0.191960281788968 0.464942069142886 5.03814919673934e-05 0.00023145140669451 5.22954733836244e-05 0.000109684213830934 88 652
1875 700055 5 0 40 "IP" "MO" 0.253600048780476 0.530091052883284 0.181824085271829 0.379800944879016 0.23013196924123 0.234796412286738 0.509145269599371 0.528704060809097 0.182764015280653 0.169424630860379 0.400421823395371 0.381165027153599 0.718528430308444 0.522382217595992 0.53401273141286 0.387412086576401 0.725176555913091 0 0.735862843374819 0.495335674748093 0.000185549582759615 0 0.000232389130889309 0.000141125160037252 0.274565567264666 0.999708966079921 0.263831190084982 0.504380096076944 7.23272394830066e-05 0.000291033920079492 7.35774093091579e-05 0.000143104014925779 88 3601
1876 702914 1 0.1 40 "IP" "MO" 0.247980614804199 0.524364372105143 0.182487216638502 0.385610473081043 0.230599480584927 0.236507516174676 0.507293089896851 0.52601516535447 0.184723465917066 0.172778923225677 0.402436561878191 0.383843692458618 0.715087611563801 0.518933622074496 0.539989605781245 0.39094125793213 0.708802262588592 0 0.753908807552499 0.494210633723929 0.000231841165105328 0 0.000260550432947657 0.00016625699524732 0.290878863974706 0.999687613059298 0.245728183272798 0.505458024867282 8.70322715962303e-05 0.000312386940702085 0.000102458741754937 0.000165084413541853 80 3601
1877 820767 2 0.1 40 "IP" "MO" 0.246488752716255 0.527480839115598 0.178856072667867 0.382562039527018 0.234791301741995 0.236775813395982 0.508894938767682 0.528451976571131 0.186875033724908 0.171009664937018 0.400666795098111 0.381378973649952 0.718055867854232 0.521169869553712 0.536740771329793 0.388661414905844 0.685575297215781 0 0.765303743152276 0.486646740459776 0.000171979441507673 0 0.000232174714632209 0.000135303634701123 0.31416253602227 0.999709304610316 0.234383254777623 0.513064995676691 9.01873204414939e-05 0.000290695389683666 8.08273554686929e-05 0.000152960228831399 89 3601
1878 119059 3 0.1 40 "IP" "MO" 0.247387210931809 0.532558454421714 0.175426998796995 0.377291358485215 0.23100300154967 0.23827739622753 0.50305959155409 0.52703089557788 0.188715601693855 0.173240909129123 0.40676480403576 0.382770489955378 0.71666760870901 0.52046905470926 0.537383509619972 0.389377209487463 0.729235844507155 0 0.764466071779192 0.504573783354609 0.000192358258808203 0 0.00020513571138149 0.000134253159833609 0.270498185881518 0.999738597179353 0.235264437827708 0.495160558721383 7.36113525181451e-05 0.000261402820647156 6.43546817183032e-05 0.000131404764174354 88 3601
1879 84765 4 0.1 40 "IP" "MO" 0.245547245858255 0.520987560128334 0.183554582090267 0.389114492752692 0.23267423562118 0.23884009589292 0.512838287133103 0.5284379948088 0.181801810671728 0.172472103751 0.396630344783206 0.381327288502409 0.717061577372355 0.520346489154278 0.537828496512995 0.389456272152094 0.6770097707431 0 0.785273799233899 0.492630075193354 0.00036135712094406 0 0.000462354934142143 0.000277303878569587 0.322546428623448 0.999692007109556 0.214201444581911 0.506943424329323 8.24435125085372e-05 0.000307992890444241 6.24012500478749e-05 0.000149196598753074 85 3601
1880 168289 5 0.1 40 "IP" "MO" 0.247850426553058 0.528090812927868 0.179243284308324 0.381656464240461 0.225162408758671 0.237866870259998 0.491757926211565 0.525801750014152 0.193346896799772 0.173882075454038 0.418000003246591 0.384073074573586 0.710879705571728 0.514885377682274 0.546472256562134 0.394926702738886 0.754272474074365 0 0.759347036536277 0.515262387622857 0.000174784213130717 0 0.000235884487853965 0.000139385277504446 0.245499155883695 0.999732604413927 0.240341192777113 0.484468972995576 5.35858288092103e-05 0.000267395586073027 7.58861987556782e-05 0.000129254104062961 89 3601
1881 460906 1 0.2 40 "IP" "MO" 0.254754700304825 0.53372769418137 0.179538480333175 0.376019046363116 0.231575772644803 0.232811323213035 0.506767668753906 0.525227366980262 0.185854291554856 0.170621028339515 0.40277580757024 0.384720122668542 0.719141796162663 0.521651223969635 0.536013800227546 0.388110422787136 0.756464856766242 0 0.738316103164726 0.505762385896897 0.000178127974630301 0 0.000238581705128248 0.000140019924347331 0.243291197419005 0.999712826302168 0.261380575691505 0.493960481621003 6.58178401226679e-05 0.000287173697831937 6.4739438640798e-05 0.000137112557752708 89 3601
1882 755412 2 0.2 40 "IP" "MO" 0.247871982589568 0.52357796687303 0.183027890481336 0.386368781594791 0.225092387490587 0.235827272532457 0.496938178832313 0.516513562575797 0.18902084960833 0.179903297902307 0.412973829265076 0.393597977066102 0.708791642612612 0.512056218018431 0.551952037991974 0.397955942963905 0.709832679107035 0 0.710537480614735 0.48348614306361 0.000168496578570541 0 0.000217487499980196 0.000130987844002983 0.289788749018869 0.999207310877145 0.2890823104634 0.516002553750355 0.000210075295525558 0.000792689122854659 0.000162721421884562 0.000380315342032485 90 3601
1883 262679 3 0.2 40 "IP" "MO" 0.242471415464302 0.516881252243182 0.184669304912122 0.39326040013863 0.230681705176975 0.235369221439982 0.503544208901551 0.513427134798579 0.187866136205844 0.182069970245204 0.406077391002486 0.396764473647831 0.708522342081259 0.51094269421354 0.55460541136317 0.399063561559467 0.677787637055861 0 0.699361996289376 0.463563573490928 0.000183792731214409 0 0.000192384477360486 0.000126612259919039 0.321949381534482 0.999738908823439 0.300357169541088 0.536168138292763 7.9188678443096e-05 0.000261091176561161 8.84496921753194e-05 0.000141675956390561 90 3601
1884 625920 4 0.2 40 "IP" "MO" 0.250769282481555 0.5204350730115 0.187876935265463 0.389486148052026 0.221615926791423 0.230635981615477 0.492822595172588 0.506226280642418 0.189359572219057 0.184289182721059 0.417271437106575 0.404121747390591 0.703021190888455 0.506412444869375 0.561525690205579 0.403729108700336 0.737676901143586 0 0.663578908939847 0.479774056186298 0.000217332231178976 0 0.000201059049817883 0.000143172215933748 0.262043313847046 0.999750827908606 0.33612969110543 0.519952043865868 6.24527781889832e-05 0.000249172091393537 9.03409049049266e-05 0.000130727731901089 84 3601
1885 711376 5 0.2 40 "IP" "MO" 0.245112641977115 0.52153000809516 0.182705239820045 0.388560243428133 0.231641803516657 0.231621421928279 0.50989349192321 0.504177291618459 0.183455139772435 0.186763687364609 0.399735709511978 0.406211279657686 0.708375867422051 0.511554910379362 0.552924066957089 0.398505864164083 0.675604509330884 0 0.650905648928549 0.446243754371146 0.000202554418220326 0 0.000172421275780279 0.000126345969732829 0.324118999258242 0.999771836747598 0.348823842575904 0.553497541883161 7.39369926534886e-05 0.000228163252402046 9.80872197666565e-05 0.00013235777595971 90 3601
1886 299185 1 0.3 40 "IP" "MO" 0.242345123547314 0.512152058292482 0.188514624718408 0.398062665377726 0.232442955957706 0.230415818415249 0.507698077036072 0.502567788282372 0.18582525671303 0.187248067365216 0.401980231816754 0.408030870033669 0.705203897920269 0.507144924863883 0.561587948796653 0.403040827737166 0.657437447832736 0 0.619814773046997 0.428216088242574 0.000143729307935893 0 0.000171074037192493 0.00010524604016911 0.342332558017922 0.999708205471698 0.379894724107524 0.571513743863948 8.62648414058922e-05 0.000291794528302247 0.000119428808286713 0.000164921853308854 88 3601
1887 304689 2 0.3 40 "IP" "MO" 0.245476356438706 0.51502034004109 0.188452072548535 0.395132179363229 0.232863660849544 0.229022717258494 0.503704022236761 0.509116493530938 0.189386835426518 0.180601498498414 0.406093547991746 0.401239326417424 0.707362734546744 0.50895425857367 0.558440406473467 0.401167154597148 0.671458693488497 0 0.665840107159566 0.448057096345333 0.000167905027818193 0 0.00017711619290548 0.000115476729430018 0.328286523050237 0.999695523735899 0.333874374087675 0.551661775072505 8.68784334479524e-05 0.000304476264100799 0.000108402559853072 0.000165651852732186 87 3601
1888 817849 3 0.3 40 "IP" "MO" 0.245128480904676 0.521707819939327 0.182541684906718 0.388315423358472 0.235237999612678 0.234494709489487 0.514838392628721 0.514269441246881 0.182120412128564 0.180675197652927 0.394633743051302 0.395965940623372 0.714861190006841 0.516589334938236 0.54533729468821 0.393342835466251 0.688294943793647 0 0.698178285673745 0.464671837593808 0.000180727049168595 0 0.000315475472147054 0.000165364814977242 0.311450179751873 0.99976826606563 0.301411732637206 0.535030029160782 7.41494053120321e-05 0.000231733934369958 9.4506216901852e-05 0.00013276843043247 84 3601
1889 508142 4 0.3 40 "IP" "MO" 0.243718784383985 0.519655286741651 0.183254989575103 0.390356991100098 0.235724601665728 0.22936366906822 0.50657251832602 0.508723148632435 0.189576719332492 0.18131480694052 0.40324358167521 0.401669201796511 0.708807055117933 0.511302977904657 0.554146515848115 0.398790360624492 0.698821531292071 0 0.676544653339138 0.458694932876405 0.000172653914194391 0 0.000195495696564487 0.0001225015342751 0.300796332542377 0.99910548345354 0.322425783286653 0.540542608559169 0.000209482251357147 0.000894516546459913 0.000834067677644866 0.000639957030150561 88 3601
1890 868295 5 0.3 40 "IP" "MO" 0.244727443324811 0.521931154681232 0.18208487453367 0.387982399047753 0.23786391540017 0.227811211151002 0.510304101639266 0.506452266883419 0.187973070173182 0.181868511571996 0.39952213806196 0.403879733290587 0.710402569875983 0.51264625906236 0.551926456278849 0.39739591425165 0.712444858085261 0 0.688476239056715 0.465882413735452 0.000191453929557446 0 0.000242563662020741 0.000143674943700709 0.287296270209279 0.999744348941513 0.311172964208021 0.533830277703551 6.74177759029557e-05 0.000255651058487351 0.000108233073243538 0.000143633617296726 91 3601
1891 100386 1 0.4 40 "IP" "MO" 0.24418737065702 0.512991975834647 0.189220814735465 0.397307784114784 0.23243556526817 0.23365516702755 0.51219351437385 0.507170507324958 0.182126280211571 0.1858368935803 0.397549968879961 0.40320732182569 0.71027810295274 0.510423402059495 0.557183988527336 0.399741956004331 0.636730115685009 0 0.697067602064396 0.44811232903134 0.000323247267785003 0 0.000936430738499916 0.000419234898128583 0.362868580252144 0.99978455259375 0.301912032839282 0.551343460445043 7.80567950617154e-05 0.000215447406249723 8.39343578221297e-05 0.000124975625487975 85 3601
1892 60316 2 0.4 40 "IP" "MO" 0.246361814804841 0.514970717254059 0.189273010222895 0.395249920554606 0.235049512634088 0.226816323460912 0.507367248848648 0.50773292295897 0.188164354852108 0.180024959633384 0.402338051191184 0.402587034860673 0.708227650899841 0.509727866482056 0.557462324708387 0.40037320366537 0.652123687241085 0 0.711562862057137 0.4543674633125 0.000144512951194387 0 0.000193634439950395 0.000112204667172351 0.347633100127233 0.999716552964516 0.288134382626568 0.545356875858392 9.86996804875697e-05 0.000283447035484074 0.000109120876344868 0.0001634561619358 92 3601
1893 639245 3 0.4 40 "IP" "MO" 0.243814614784142 0.509692074192124 0.191823594708964 0.400612756011169 0.226468381631449 0.22986862351444 0.502556905951896 0.495251378803241 0.185207237501277 0.193010061363939 0.407122027657524 0.415413556997782 0.70015161993003 0.502225661679068 0.570040893574181 0.408017574937914 0.645913573179663 0 0.617572487191881 0.42742484053023 0.000222074719970136 0 0.000275812378935119 0.00016782532183216 0.353766670223705 0.999686453247185 0.3820004770105 0.572222144699157 9.76818766623641e-05 0.000313546752814752 0.000151223418683229 0.00018518944878002 89 3601
1894 674676 4 0.4 40 "IP" "MO" 0.237337414637403 0.49949054478011 0.195603944421017 0.411221374563548 0.235089206780851 0.223719136202024 0.506968566083468 0.488631565136424 0.188621072700083 0.193544856599644 0.402774231159779 0.422355435662416 0.696145757620278 0.49800687292762 0.577769873720744 0.412497338879829 0.55481841472662 0 0.549573626349768 0.365968559104864 0.00024297159623282 0 0.000239564107774209 0.000159910939765794 0.444829586659377 0.999784328930422 0.450046391897336 0.633716419451872 0.000109027017770093 0.000215671069577737 0.000140417645120847 0.000155110503498331 89 3601
1895 829674 5 0.4 40 "IP" "MO" 0.242706731632168 0.516816619893852 0.184893549078854 0.393396829567101 0.231194974127207 0.233129179260163 0.50413655967676 0.505014865821118 0.187693138489091 0.187298453035348 0.405610230308368 0.405412706259763 0.707030885019538 0.508331652291259 0.559885140603294 0.401821684614434 0.633450461783858 0 0.654536799502529 0.43280468628527 0.0057086726046271 0 0.0195658985194695 0.00840910593840188 0.360757442678892 0.999743126379476 0.325781089314706 0.558635122544882 8.34229326231774e-05 0.000256873620524355 0.000116212663295294 0.000151085231446159 86 1617
1896 879934 1 0.5 40 "IP" "MO" 0.240350699177574 0.50922679413824 0.189549266322861 0.401198474116342 0.230682845876778 0.226449776257843 0.502664244947446 0.488122974168136 0.188611506737392 0.196289935804016 0.406976700040186 0.42281591916924 0.697483321312195 0.499663670277743 0.574450708864269 0.410695078469635 0.595008015678129 0 0.535639796679463 0.378761905344863 0.0113475271982855 0 0.0367821090214229 0.015870589488226 0.393532201861532 0.999674356104942 0.42738330908632 0.605157764878017 0.000112255262053767 0.000325643895058347 0.00019478521279446 0.000209740288893662 85 1611
1897 667429 2 0.5 40 "IP" "MO" 0.245818777466202 0.51304311795519 0.190477157325842 0.397306808067865 0.229235654958015 0.2306168843453 0.505369539550003 0.502202214233325 0.185072044910632 0.187533305989334 0.404098874478773 0.408212103422581 0.705671316769518 0.50653349202793 0.563082508225808 0.403569776385895 0.557256701908968 0 0.536315046077542 0.369055190613286 0.0740325673421644 0 0.135072369315127 0.0699019625495295 0.368604237998941 0.999655467557742 0.32847473248612 0.560848631058606 0.000106492749926534 0.000344532442257627 0.000137852121210813 0.000194215778578783 88 293
1898 424544 3 0.5 40 "IP" "MO" 0.230400361866457 0.4818567100498 0.205551089970232 0.429470045303051 0.238456404034976 0.215725535962071 0.519056121070132 0.460715595099372 0.180953136587881 0.211383188714605 0.39051420701575 0.451040865149775 0.684582301863504 0.48663404181149 0.597887415272718 0.424281507317306 0.42767019040582 0 0.409139940266526 0.273893126847475 0.000144021373844539 0 0.000130808636606497 9.0022874360154e-05 0.571975782685142 0.999551019568379 0.590424219688193 0.725694044927652 0.000210005535194019 0.000448980431620523 0.000305031408674285 0.000322805350513258 88 3601
1899 348640 4 0.5 40 "IP" "MO" 0.240572830856756 0.509559181743827 0.189377612910233 0.400698069886074 0.230175900379391 0.224618017983607 0.495667035137776 0.492765567955021 0.194501253231917 0.19059615873112 0.414292840481115 0.417890874988508 0.695366749219754 0.498942175611857 0.57447502487327 0.411373784430496 0.643703581542222 0 0.632136229597946 0.426452992645447 0.00153411508189789 0 0.00336727533962084 0.00161815799448903 0.354468841138115 0.999049817188592 0.364063179635605 0.571372327941391 0.00029346223776545 0.000950182811408107 0.00043331542682792 0.000556521418673026 92 1621
1900 699950 5 0.5 40 "IP" "MO" 0.237804849245243 0.500966416739361 0.194629855409753 0.409579689787957 0.229674167773207 0.227123067352371 0.5041512943782 0.485761063092903 0.186462458467537 0.198907379664814 0.405364848901133 0.425085606095932 0.694602084370821 0.496549834928938 0.579999693542105 0.413781023586818 0.587517420977529 0 0.600555531166019 0.397637672314902 0.000438706007517576 0 0.000912359612782459 0.000448983107921474 0.411931927562784 0.999663023528799 0.398348030338688 0.601703390655816 0.000111945452168999 0.000336976471200706 0.000184078882511006 0.00020995392136008 86 3601
1901 686834 1 0.6 40 "IP" "MO" 0.242355183401743 0.504240408532839 0.195410249929973 0.406190584126333 0.231796485484316 0.224168207426048 0.508101536180564 0.490420080182106 0.184966099158685 0.192284853047541 0.401299067126085 0.420400757012224 0.698319876312107 0.500575488868338 0.572661202136199 0.409666660220468 0.602754816906222 0 0.606858586662067 0.404091285114237 0.000187359644269533 0 0.000280181579307458 0.000155055624428747 0.396923478978124 0.999553629930123 0.392696516570159 0.59550602053808 0.000134344471383548 0.000446370069877104 0.00016471518846677 0.000247638723253697 82 3601
1902 724429 2 0.6 40 "IP" "MO" 0.237802890367367 0.503373530773533 0.192491809048025 0.407089440928887 0.233394105966482 0.227634224746509 0.511598050008911 0.48676006107181 0.183169565475473 0.198503308104808 0.397800614428194 0.424196097620413 0.698831221080358 0.500115619973966 0.574164682628306 0.410183204985488 0.601625417838118 0 0.584995130969544 0.395578168389843 0.000166342473048078 0 0.000204061797183851 0.000123198052782754 0.398070884363795 0.999676821940911 0.41459492994426 0.604076928607235 0.000137355325038924 0.000323178059088877 0.000205877289011423 0.000221704950138894 83 3601
1903 361312 3 0.6 40 "IP" "MO" 0.234902546848748 0.497297786096267 0.195411364678591 0.413326738435199 0.237083670960241 0.223129307536373 0.506893431039088 0.484701123768346 0.190159132002546 0.196352106848396 0.402757682610849 0.426264381927189 0.695115525345362 0.496013374603617 0.581922603529533 0.414420606763921 0.578497871533661 0 0.589231903101169 0.384970551717075 0.000235138673672905 0 0.000345952080555383 0.000190734909469169 0.421114117004217 0.999654359249663 0.4099110185938 0.614504907905342 0.000152872788449507 0.000345640750337051 0.000511126224475708 0.000333805468114517 83 3601
1904 721444 4 0.6 40 "IP" "MO" 0.239473816611434 0.496694624900644 0.199861775732904 0.414176922882532 0.231983914010143 0.217414982483118 0.504197450475193 0.472463777993331 0.188150327438152 0.202060474501204 0.40566620222606 0.438721634617954 0.688872713104696 0.490903216366968 0.59007257767226 0.419761759439015 0.509086032722805 0 0.54850447373676 0.350572599206807 0.000125298367502842 0 0.000255246305439208 0.000124426557153645 0.490661882377912 0.99975003667163 0.451020866416388 0.649105427617826 0.000126786531779912 0.000249963328370331 0.000219413541413192 0.000197546618213588 85 3601
1905 646950 5 0.6 40 "IP" "MO" 0.238048318375711 0.501201276937732 0.194706357390447 0.409393755071155 0.231419437640921 0.218297085209809 0.500286803007439 0.471532988651262 0.191263790411981 0.203736224513987 0.409551471519894 0.439687414902212 0.687764841226441 0.490674654701809 0.589706372316415 0.41990207476112 0.587416021992364 0 0.53558321322503 0.373499277749314 0.000171208213092458 0 0.000239601526614919 0.00013549721182121 0.4122723944422 0.999664460158092 0.463908809726558 0.626118438291051 0.000140375352342761 0.000335539841907796 0.00026837552179646 0.000246786747814204 87 3601
1906 624461 1 0.7 40 "IP" "MO" 0.234871662538994 0.495481278408018 0.197072325214905 0.415292065115686 0.237761943535924 0.216206222436652 0.512339499099495 0.4664557281442 0.185980128624052 0.206295259644552 0.397285978971533 0.444745656325431 0.68883982851157 0.491137471416758 0.589347713483509 0.419416460722019 0.543774319342759 0 0.573655864977508 0.366381577303161 0.00015961088770487 0 0.000304562316580328 0.000150580744443949 0.455575709290147 0.998606853031698 0.423372713687014 0.631979423610516 0.00049036047938967 0.00139314696830171 0.0026668590188981 0.00148841834187909 80 668
1907 553599 2 0.7 40 "IP" "MO" 0.237219848724828 0.485927523069468 0.207834247093667 0.425330716470996 0.231734962771253 0.222204890943413 0.513268311975093 0.48019718708889 0.180825366475261 0.199335257862046 0.396551189419445 0.430450579155853 0.691159702439495 0.492407891602529 0.587994871430974 0.418214154791049 0.272046680451704 0 0.262867365177567 0.178290175015173 0.190004735479454 0 0.356001209716829 0.180162749064254 0.537559660782626 0.998640848601919 0.379470776876834 0.640423927841748 0.000388923286215757 0.001359151398081 0.0016606482287695 0.00112314807882472 91 536
1908 233917 3 0.7 40 "IP" "MO" 0.240714832742615 0.507090237252945 0.191620545925312 0.403244328669264 0.227445566446182 0.220797209094302 0.502426049672512 0.469780221079729 0.18637905595938 0.207761073600397 0.407672099560016 0.441675367651971 0.6889576082831 0.49268990147715 0.585760675485089 0.417971572523857 0.641871910067849 0 0.49461469770536 0.382861089194435 0.000418209618334197 0 0.00127630389236527 0.000557036474294626 0.357622891971929 0.99976549782248 0.503876427304947 0.616399335230087 8.6988341886968e-05 0.000234502177520016 0.00023257109732735 0.00018253910118357 92 3601
1909 119041 4 0.7 40 "IP" "MO" 0.246840603957254 0.518174995061985 0.186807058306529 0.391896414221659 0.225915553165182 0.226829862721747 0.496063113367073 0.494917210175684 0.190312927185214 0.190631567544149 0.413637568656452 0.415694170916057 0.699586019844183 0.502815644877644 0.567751553035892 0.407332598198381 0.649379077728058 0 0.508790679327287 0.393336393016124 0.0326254840260846 0 0.150519487776484 0.060340508885246 0.317885673210009 0.998979961821444 0.340168781477474 0.545784858170903 0.000109765035847985 0.00102003817855645 0.000521051418754754 0.000538239927726983 80 1130
1910 835103 5 0.7 40 "IP" "MO" 0.239265662014163 0.501981092247644 0.195050502171676 0.408699083468907 0.236731963182999 0.214587393208361 0.512868582414363 0.468237876670053 0.184828482579309 0.203133770261507 0.396683536770414 0.442946103291567 0.690585018405523 0.494093778123991 0.583012755012493 0.416401150214496 0.550480120824606 0 0.570254769089021 0.36866810634569 0.000122289432866614 0 0.000224977507519402 0.000112662479853529 0.449266879044583 0.999749525980904 0.429261977770129 0.631007695715325 0.0001307106979451 0.000250474019095605 0.000258275633330817 0.000211535459131987 86 3601
1911 275586 1 0.8 40 "IP" "MO" 0.235220383626816 0.490703383654537 0.201570818754766 0.420112421214122 0.229056217512746 0.216888150317046 0.502610114141208 0.46427786833687 0.18729529740329 0.209069815787792 0.40713894968685 0.447090834303318 0.681164751456608 0.485368877153679 0.597935931945847 0.425310698295151 0.47711245298491 0 0.374132381952727 0.284246611098528 0.08943743954803 0 0.137185387734087 0.0747568261267838 0.427570677368633 0.988186106216242 0.468760098724047 0.628631293609392 0.00587943009842707 0.0118138937837578 0.0199221315891387 0.0123652691652969 87 1032
1912 641493 2 0.8 40 "IP" "MO" 0.243262467224768 0.510899038311437 0.190280887056186 0.39930288786024 0.224227354748606 0.219395185990242 0.493467412919707 0.471059681817288 0.190986986888077 0.205141059219008 0.416288404810229 0.440221105101921 0.686885007963616 0.491513036947115 0.586408933163271 0.418927539110521 0.658157333724556 0 0.557152065647985 0.410676621760159 0.000154182029883925 0 0.000502793196170875 0.000215722373559774 0.3415854674413 0.999704845228097 0.442019087805909 0.588870253264674 0.000103016804259999 0.000295154771903407 0.000326053349934797 0.000237402601607562 88 3601
1913 58043 3 0.8 40 "IP" "MO" 0.235694433021659 0.488140765274333 0.204574877169548 0.423072290197731 0.233419119380666 0.210663544637 0.511125210365989 0.454336351182032 0.183805871296796 0.212367919988923 0.398566844304773 0.457108024203114 0.679777097039326 0.484038925758569 0.600748668455267 0.426781864237275 0.383436316472807 0 0.339815214751999 0.238935143697645 0.0646149426048024 0 0.180377618287033 0.0787613971470765 0.549848194468463 0.994969849695697 0.463553440566156 0.674777436568554 0.00210054645392776 0.00503015030430304 0.0162537263948112 0.00752602258672402 90 907
1914 597974 4 0.8 40 "IP" "MO" 0.234428323636702 0.487704223423818 0.203754996346963 0.4234184002995 0.229383153161912 0.2236987239835 0.503066640062455 0.482851088842908 0.187279187665432 0.198520826878639 0.406771559866435 0.427895217371338 0.687510200782115 0.49065569558477 0.589555010891034 0.41995165438908 0.310013617354628 0 0.24217688007318 0.184682808564037 0.23069895339034 0 0.381464349459444 0.203059508321656 0.454506851028084 0.985837096324149 0.352565726232388 0.59815359952603 0.00478057822694762 0.0141629036758508 0.0237930442349881 0.0141040835882775 91 300
1915 191273 5 0.8 40 "IP" "MO" 0.23204066209359 0.479940201885914 0.208889907486098 0.431499128890495 0.232336228909785 0.220010205577584 0.511931230400917 0.472065948587843 0.182413859390921 0.204745155603982 0.397753276729452 0.438785825888068 0.684387096580959 0.487209978491923 0.596048922481001 0.4234945273965 0.187788723902324 0 0.180546830777291 0.122046077197515 0.249123563003059 0 0.400215556439534 0.213809638757629 0.562881923308794 0.999145212394982 0.418781369877266 0.663638481679637 0.000205789785823719 0.000854787605018312 0.00045624290590887 0.000505802365219743 83 895
1916 49477 1 0.9 40 "IP" "MO" 0.237574848937971 0.494133959361021 0.200619947789116 0.41679771779018 0.236549840591008 0.220283542297924 0.509742741163437 0.484488578077049 0.187384745052211 0.193810663353536 0.399930284745912 0.425725671709446 0.694408231826903 0.495794874411045 0.581815356194863 0.41450690755547 0.217900627589895 0 0.119262124481998 0.112475846800643 0.345264371977173 0 0.584417930300467 0.304126699404893 0.436565885974899 0.999126377307645 0.295699687218811 0.582811191268687 0.000269114458032431 0.000873622692355435 0.000620257998724062 0.00058626252577715 90 115
1917 627364 2 0.9 40 "IP" "MO" 0.235199527766769 0.491805455110904 0.200622410239336 0.419025883286187 0.232960535012202 0.22114655536221 0.502368522765927 0.483388978664971 0.190861723837705 0.195677015166212 0.407959772282142 0.427238843603681 0.68930661814118 0.492164261105526 0.587161149243253 0.418462195308618 0.353996538065792 0 0.251396987258565 0.201632988163669 0.224514881059439 0 0.408528215399698 0.208014968217644 0.420780440064978 0.995044288750808 0.337751460538096 0.587692133404226 0.000708140809790356 0.0049557112491923 0.0023233368036414 0.0026599102144617 91 117
1918 707401 3 0.9 40 "IP" "MO" 0.233706568942196 0.49017155624485 0.200915107604655 0.420736065356532 0.239494271290323 0.21557506433991 0.514360915281464 0.471883672385856 0.185896206434909 0.200841832731399 0.395334531547613 0.4390993666021 0.688775904572429 0.491819546235304 0.587653146770964 0.418736994340212 0.360383349141812 0 0.241209180545479 0.198192806945982 0.196431372615966 0 0.393815229100495 0.190604128708567 0.441681063661059 0.997430486389717 0.359250079275918 0.608001568240394 0.00150421458116308 0.00256951361028307 0.00572551107810794 0.00320149610505728 91 534
1919 481004 4 0.9 40 "IP" "MO" 0.239549105695015 0.504661391039005 0.192807192427741 0.40576377705857 0.227040899558511 0.2201140743552 0.494876999644936 0.475683994556734 0.192605007464373 0.201589342850454 0.415547966548367 0.435111569847212 0.686704079608726 0.491365638319258 0.587001542742568 0.419212142119894 0.492251645643559 0 0.304924992128983 0.269252076910171 0.160415759078531 0 0.358879344015789 0.171314701258388 0.345810823929591 0.970288305947457 0.320377513919337 0.543991637121352 0.00152177134831913 0.0297116940525426 0.0158181499358916 0.0154415847100891 91 94
1920 510158 5 0.9 40 "IP" "MO" 0.235353156350718 0.477658344633511 0.214032330185318 0.433858823785894 0.23670745013808 0.211707858971701 0.5176407166678 0.466134657638815 0.180932200033824 0.202241327384856 0.391834317951208 0.444765715177916 0.683768465460499 0.486465588028254 0.597205857603999 0.424212356055581 0.173169380208832 0 0.130239950286975 0.100266933208106 0.252160574853684 0 0.452785195653961 0.227993199686824 0.57449421638652 0.99952704381641 0.416477993553451 0.671361873201122 0.000175828550963729 0.000472956183590472 0.000496860505612166 0.000377993903947805 89 528
1921 443527 1 1 40 "IP" "MO" 0.235177620113553 0.485085248538083 0.206676966196576 0.425999047343724 0.236589181675989 0.221862747082344 0.515763130046949 0.48611612508737 0.182719820095117 0.1937683774094 0.39437239916201 0.424083985704005 0.693629548871886 0.495050398911936 0.583165163701094 0.415465930016445 0.174174136335125 0 0.0905220772082511 0.0882299000961976 0.370675992144883 0 0.590093215382432 0.315321113654722 0.451900808526451 0.987700500821627 0.302037964860079 0.585604741365319 0.00324906299354051 0.012299499178373 0.017346742549238 0.010844244883762 92 101
1922 119454 2 1 40 "IP" "MO" 0.239229046905571 0.502149485052638 0.194766231106681 0.408402915477783 0.229123336212663 0.225589499483903 0.495424422096385 0.492454545148749 0.193785019272286 0.191825797200587 0.415097597431011 0.417919973693917 0.693941882602138 0.496308711445414 0.580377047579554 0.414204977021668 0.366076127459846 0 0.165752361514022 0.179924010046306 0.260408697354838 0 0.559559264776517 0.271768887504574 0.373376937426 0.999328638933225 0.274156657639558 0.547864645445983 0.000138237759316519 0.000671361066774806 0.000531716069902387 0.000442457003136951 91 107
1923 703930 3 1 40 "IP" "MO" 0.238331390750368 0.493190226264617 0.201980207642293 0.417706948041178 0.226976099771152 0.222058940414529 0.497559708656142 0.484553623534169 0.190291911816219 0.195220085480223 0.412608777951205 0.425677098835496 0.687366430936049 0.491325966914603 0.587492204938734 0.419143490346706 0.245885849929218 0 0.140312543489534 0.130581543888932 0.326013184316767 0 0.558890482564776 0.293890394878546 0.42603066963731 0.996161044067004 0.293317840942675 0.571122566690471 0.00207029611670461 0.00383895593299632 0.00747913300301564 0.00440549454205194 90 118
1924 43640 4 1 40 "IP" "MO" 0.23718733945626 0.498391238084462 0.196465856834298 0.412275136137201 0.230822421512253 0.2194786809981 0.493934656622275 0.484066837587372 0.196483581414419 0.193586776869827 0.416405088408104 0.426426799583674 0.687488441966613 0.491824852443951 0.586536215118544 0.418705217779866 0.348628142837021 0 0.159271833462186 0.170977484486265 0.272480335078324 0 0.552946746993916 0.270758489103057 0.37818556313216 0.992660331450363 0.28511092250541 0.554702125449098 0.000705958952495828 0.00733966854963724 0.00267049703848793 0.00356190096158059 91 110
1925 243751 5 1 40 "IP" "MO" 0.234623357639605 0.490995038807722 0.200926864691322 0.419956805727621 0.230613031046383 0.228523164175414 0.507705806052296 0.490136230365454 0.184515687715033 0.196114343723956 0.402186826065497 0.420022512142702 0.693759552861402 0.495710616679693 0.581556896130312 0.414661082686452 0.168034323171248 0 0.077731789188363 0.0825105172172833 0.406047446550778 0 0.642463374071144 0.349448332966466 0.42565701633115 0.996410551819863 0.273370158069695 0.56463860736563 0.000261213946824324 0.00358944818013672 0.00643467867079882 0.00340254245062074 90 103
1926 140192 1 0 50 "IP" "MO" 0.245600110065895 0.516707499604435 0.187214944539994 0.393517243457658 0.235968605282622 0.231269558403747 0.512461045062407 0.519069487908605 0.184499144746616 0.174440640871958 0.397090611812322 0.390941199082423 0.712838273752264 0.515736456862545 0.546154730158568 0.394210636059986 0.653624873326554 0 0.697526675183725 0.45107174539837 0.000161349656986381 0 0.000186459036320738 0.000115973976083354 0.346115133832094 0.999747886625656 0.302209424367239 0.548669608682076 9.86431843657173e-05 0.000252113374343904 7.74414127151972e-05 0.000142671943471245 86 3601
1927 41015 2 0 50 "IP" "MO" 0.250040210277618 0.536359460729291 0.174167477236894 0.373310478604437 0.233956276220996 0.233154638406947 0.497161199478839 0.537060822900401 0.19616144959061 0.161890582883836 0.412451587897685 0.372506585943282 0.717151124905562 0.522691125457891 0.53221950971134 0.386945812652838 0.762084194640243 0 0.779969131960583 0.517262710875836 0.000260670226205809 0 0.000256651920786303 0.000173646808753173 0.237593534552555 0.999736144659964 0.219713561173178 0.48243583595143 6.16005809961472e-05 0.000263855340035805 6.0654945452503e-05 0.000127806363980653 89 3601
1928 510183 3 0 50 "IP" "MO" 0.2518962325819 0.527069535232999 0.183129992782 0.382840466777913 0.230505561606115 0.233921208074992 0.505799874880155 0.527029115176414 0.18603433173558 0.170095018399399 0.404128601291597 0.382803295344489 0.716323002263007 0.519648659339102 0.539259342916979 0.39026266594706 0.71487887934979 0 0.738309062120611 0.491469644242749 0.000233635322620695 0 0.000238868924795819 0.00015983121593604 0.284770898742692 0.999338224657148 0.261327971516366 0.508075287814738 0.000116586584897086 0.000661775342851541 0.00012409743822734 0.000295236726577257 87 3601
1929 216356 4 0 50 "IP" "MO" 0.245612081471508 0.530347168711147 0.175908138961783 0.379468962652835 0.232614896743042 0.237299811102549 0.502174957514196 0.529834103107862 0.190691527463841 0.170442579882604 0.407790781214002 0.379940271232312 0.715526789317099 0.520309866478158 0.537042246308228 0.389561659681987 0.733710345164704 0 0.746483114006783 0.498097581369715 0.000227731564416489 0 0.000220841142521873 0.000151010394343031 0.265995426828423 0.99941110427794 0.25318638164824 0.501499868058413 6.6496442456035e-05 0.000588895722059643 0.000109663202455332 0.000251540177529371 91 3601
1930 216479 5 0 50 "IP" "MO" 0.251932577351227 0.534554177661414 0.176927784271371 0.37514817534951 0.231612059849008 0.238074895239179 0.509606291153946 0.536125902897529 0.183501167808019 0.166040627467612 0.399959004951692 0.373491176122194 0.721619532439414 0.526463413111262 0.526469579547002 0.383182620788504 0.761880681934884 0 0.773068671494666 0.51972974476956 0.000223551826327063 0 0.000289892597434618 0.000173248583004749 0.237832603183996 0.999713881853724 0.226577434401397 0.479961627880824 6.31630547937583e-05 0.000286118146275661 6.40015065020295e-05 0.000135378766610832 84 3601
1931 127304 1 0.1 50 "IP" "MO" 0.248581788016008 0.52302163556713 0.184086450576285 0.387001206230048 0.232419426320556 0.230286175168026 0.503497705128843 0.519069655361508 0.189338936740341 0.173640206542499 0.406189166822273 0.3910421423204 0.71128738950459 0.514851132761396 0.547065593859124 0.395104971660395 0.6977957084102 0 0.700337255911891 0.469650607912481 0.000491810877171809 0 0.000715129110471665 0.000402624721940792 0.301627387948742 0.999724592848644 0.298864749648928 0.529799947070017 8.5092763885619e-05 0.000275407151355677 8.28653287097217e-05 0.000146820295561388 89 3601
1932 810242 2 0.1 50 "IP" "MO" 0.248201477228711 0.528723885789065 0.178978123912816 0.381005304660195 0.227221196430268 0.238558146794446 0.499464578526226 0.523802024003879 0.188433087410431 0.176075028060732 0.410219114308047 0.386216275334889 0.713980820453424 0.517059949426037 0.54348623938398 0.392766555711883 0.755326726020023 0 0.720052536871375 0.501777434817039 0.000202365790961622 0 0.000209893450997023 0.000140095272529838 0.244397160773592 0.999642411571361 0.27963731020969 0.49790902302935 7.37474154233625e-05 0.000357588428639361 0.000100259467937836 0.000173446881080331 76 3601
1933 488284 3 0.1 50 "IP" "MO" 0.248247987741139 0.532334880965428 0.176133241691823 0.377392264788191 0.230667076285662 0.234085609630017 0.497313904223598 0.524030973464614 0.19335096128155 0.172533519011882 0.412525787057026 0.385886255199628 0.713000673656818 0.517430228116586 0.542017721985256 0.392416424399421 0.757107379061168 0 0.739545913114111 0.504843261090389 0.000228413052749007 0 0.000282161896811283 0.000171653072363999 0.242393095610133 0.998941237847879 0.259980517980107 0.494483633214196 0.00027111227594973 0.00105876215212067 0.000191407008970774 0.000501452623050847 90 3601
1934 804939 4 0.1 50 "IP" "MO" 0.245469342052925 0.526069352696809 0.179242171413269 0.383917212543552 0.23233427686333 0.237361788452431 0.508272747274083 0.52269440197172 0.185333364545759 0.176114303716096 0.401672640813863 0.387399502019872 0.715165407368686 0.518644718275555 0.540689839675124 0.39138530071989 0.693319507027537 0 0.694678321271922 0.467747729396958 0.000164966664287511 0 0.000162284622375489 0.000110298492381584 0.306439462639425 0.999762282601061 0.305073234784908 0.532009862855175 7.60636687506543e-05 0.000237717398938878 8.61593207935602e-05 0.000132109255486105 90 3601
1935 88036 5 0.1 50 "IP" "MO" 0.245001390428165 0.517249140125966 0.186243881756824 0.392965896948827 0.233459214672513 0.2337875805717 0.507980254628092 0.521237171762597 0.186560451133351 0.174544537319368 0.401861969553483 0.388814303028471 0.712248185672378 0.515062598949381 0.547348870209543 0.39499987360654 0.655409928329448 0 0.714989031662581 0.459504219251855 0.000153400927219228 0 0.000187305160931158 0.000114088299679797 0.344332991814289 0.99975091204771 0.284746584921116 0.540238934731671 0.00010367892904377 0.000249087952290258 7.70782553720183e-05 0.000142757716793902 93 3601
1936 294927 1 0.2 50 "IP" "MO" 0.24536828105321 0.516580251101881 0.187064650681486 0.393560333844445 0.233487534500004 0.230973575197563 0.505595534264393 0.5151990271687 0.188524640683977 0.177201461677099 0.404066702254481 0.394977151712663 0.709829390750776 0.512085828039369 0.552790753042562 0.397926453982499 0.685315841603055 0 0.711654113526933 0.467798368798757 0.000196033698886314 0 0.00016139606987809 0.000120107819804684 0.314412690515308 0.99975477046936 0.288099854526875 0.531947085401324 7.54341827512694e-05 0.000245229530640131 8.46358763140376e-05 0.00013443798011455 88 3601
1937 558579 2 0.2 50 "IP" "MO" 0.248487710966865 0.526507208732245 0.181035871535994 0.383306914389964 0.227769329393696 0.232541926765637 0.493354010838547 0.516912670043152 0.194247210711493 0.177039541354151 0.416511210176664 0.393194154873024 0.708798967126198 0.511938083791423 0.552322623601638 0.398009052569104 0.744054585911613 0 0.716967860941107 0.494611229134996 0.000304292348730591 0 0.000312043204754135 0.000208445018915907 0.255580027448547 0.999763201180299 0.282644673101065 0.505057729079717 6.10942911091796e-05 0.000236798819700778 7.54227530742874e-05 0.00012259676637133 90 3601
1938 344442 3 0.2 50 "IP" "MO" 0.247277804385899 0.522822116666977 0.183247250579212 0.387225912261175 0.232155383476774 0.234388661555244 0.505354993520279 0.52123191658682 0.187594763521979 0.175014791714788 0.404757864194159 0.388770024018623 0.713821849417917 0.516196658611007 0.545856805815979 0.393879801846404 0.690707527148272 0 0.744667518172225 0.483004631081808 0.000199418660943926 0 0.000248454800937696 0.000150422494739272 0.308938548144607 0.999189860886943 0.254936323091829 0.516478719435873 0.000154506046176808 0.00081013911305666 0.000147703935008832 0.000366226987579936 87 3601
1939 282283 4 0.2 50 "IP" "MO" 0.243584466491655 0.521933391304703 0.181296670138251 0.388181295926033 0.232282347150517 0.235555825446307 0.507815317117111 0.512569793403771 0.185541120758118 0.182956615601386 0.401706143596237 0.397639452156286 0.711422639088479 0.513771964974099 0.549794406497754 0.396196115299761 0.675937518820917 0 0.694146066253017 0.460637933849071 0.000476698310414106 0 0.000816213267653351 0.000433013829950382 0.323399541305808 0.99870573760552 0.304942399857897 0.538410103707955 0.000186241562860568 0.00129426239447971 9.5320621432245e-05 0.000518948613023719 86 3601
1940 155521 5 0.2 50 "IP" "MO" 0.244620171357468 0.521426164206622 0.182453522568156 0.388520583431483 0.228939330383725 0.234695352816699 0.500789498026494 0.511585418455925 0.188648461407903 0.183048938212578 0.408764648995396 0.398648204234774 0.708254854557893 0.510916573800378 0.554150922188637 0.399014912700212 0.709892084265283 0 0.686639885816185 0.471792115010103 0.000190764847618478 0 0.000214903733758703 0.0001368437496735 0.289692597361219 0.998311743263184 0.312686326834256 0.527293839643908 0.000224553525879888 0.00168825673681639 0.00045888361580067 0.000777201596315186 86 3601
1941 781905 1 0.3 50 "IP" "MO" 0.250308677910668 0.526750912212575 0.182117465217426 0.382948101106226 0.232966481165534 0.231488513188872 0.510823064800028 0.511155307313926 0.183726381093222 0.180915653168452 0.398869077174371 0.399188830186267 0.714763672265074 0.51595360563448 0.5467594994791 0.393977344861005 0.774536591107423 0 0.674191421528889 0.488998407880511 0.000209984571814914 0 0.000218271973199723 0.000144074671937553 0.225191533829535 0.999752150428568 0.325500731569965 0.510725907612406 6.18904912269875e-05 0.00024784957143212 8.9574927946098e-05 0.000131609835145579 90 3601
1942 330866 2 0.3 50 "IP" "MO" 0.249851417785431 0.525364378926894 0.182976373469579 0.384526604704528 0.224781592920115 0.236986814151139 0.496989336313438 0.519007555693896 0.188537781364432 0.178662106634227 0.412629918915707 0.391032252236693 0.711619824856685 0.513524602261894 0.550176261468238 0.396345488523939 0.714184683492004 0 0.748032329828712 0.498521628611106 0.000221380565369084 0 0.00022994060813031 0.000153887904180972 0.285517919690098 0.999771349715317 0.25167082646193 0.501203000841209 7.60162525293526e-05 0.000228650284682699 6.69031012278048e-05 0.000121482643504355 87 3601
1943 153544 3 0.3 50 "IP" "MO" 0.246083287868479 0.518360744214208 0.18609180355066 0.391692664224279 0.23115867671436 0.230310209559849 0.504636324212501 0.51069456551983 0.187547471569696 0.180328729817727 0.405089086353334 0.399582625534847 0.707552174142688 0.510867641026859 0.553968004938084 0.399172217446064 0.69297893505976 0 0.69676985162523 0.467181088082462 0.000228390824147892 0 0.000207791177597135 0.000146863705884457 0.306715371507653 0.999669514357433 0.302939247650455 0.532509909266491 7.73026084391998e-05 0.000330485642566493 8.31095467179179e-05 0.000162138945162061 86 3601
1944 199449 4 0.3 50 "IP" "MO" 0.238655669884668 0.505395283547138 0.19145193093718 0.405121183999999 0.229324886714136 0.232815260248406 0.502421804636148 0.503114855101721 0.187853615825244 0.188597411523814 0.407435687295175 0.407263622509509 0.700795816847211 0.503262371715117 0.567902958286238 0.407015095945218 0.588410771572271 0 0.670798462710875 0.422971492882397 0.000182491666392915 0 0.000216115297736537 0.000133862810874102 0.411271933676251 0.999663336717277 0.328848239604886 0.576692907342454 0.000134803085084539 0.000336663282723019 0.000137182386502397 0.00020173696427532 86 3601
1945 441888 5 0.3 50 "IP" "MO" 0.238583822448908 0.502415447995677 0.194191342544472 0.408244196427867 0.23580959559711 0.224781839757136 0.508713201930551 0.492343980295464 0.187515913843768 0.191332152812873 0.400900584114507 0.418567633537263 0.699175257803153 0.500809602693453 0.573039409201113 0.409606112472323 0.567423866293275 0 0.552608133253791 0.371414757476913 0.00014675796896771 0 0.000177107763381242 0.000107070531330866 0.432264255107757 0.999632675943341 0.446974031462138 0.628220554062596 0.000165120630000463 0.000367324056658922 0.000240727520689989 0.000257617929160089 87 3601
1946 3258 1 0.4 50 "IP" "MO" 0.24656800102024 0.517108684440781 0.187459469724801 0.392920771079927 0.229606820341478 0.231628555734745 0.504087449182687 0.505644119821017 0.18652071257055 0.185544186205273 0.405534339914623 0.404859120698998 0.707803377096463 0.50866506569229 0.559524368500624 0.401406083796573 0.704392583060524 0 0.646874874421449 0.456492442616503 0.000208439725905298 0 0.000178756406981288 0.000130938150181978 0.29530411941596 0.999725066997173 0.352853436522941 0.543223829269372 9.48577976114695e-05 0.000274933002827458 9.2932648628714e-05 0.000152789963943073 84 3601
1947 486567 2 0.4 50 "IP" "MO" 0.24060431233477 0.51214672410836 0.187205359475127 0.398203091262162 0.236374336051485 0.221992868452187 0.499078567498823 0.495257399104333 0.196680104708035 0.186382975828604 0.4108780974003 0.415505351937886 0.698971516838441 0.501811524536004 0.570268440011766 0.408562646553462 0.635900573042662 0 0.594782007184346 0.407362091461925 0.000151765212020873 0 0.000193856749561048 0.000113727866198156 0.363855440597004 0.999766844520623 0.404897608368948 0.592373296989932 9.22211483134815e-05 0.000233155479377139 0.00012652769714424 0.000150883681944599 90 3601
1948 36689 3 0.4 50 "IP" "MO" 0.242198547571855 0.516642409659445 0.184544034127471 0.393454335252873 0.233486129461217 0.229602089373043 0.504301827322105 0.502473522700657 0.189670314629864 0.186527827095148 0.40539621592161 0.408033313997632 0.705286766406115 0.507393417033963 0.560742175852482 0.40272861793835 0.678767605631343 0 0.652747389207871 0.445119831382812 0.00016896611769939 0 0.000197074744785274 0.000122071819852302 0.32092277106842 0.999341000308163 0.346938654504415 0.554453233485109 0.000140657182537114 0.00065899969183712 0.000116881542928623 0.000304863312226806 89 3601
1949 753335 4 0.4 50 "IP" "MO" 0.245009835816735 0.514222815873759 0.188825553774146 0.395765385696431 0.228163682966193 0.231933160894339 0.504501079849088 0.504414735206597 0.185046897514329 0.186785049699406 0.405160479737641 0.405948111267893 0.705106679677267 0.507398121502917 0.56065750098788 0.402629058505864 0.711842719928159 0 0.693024395106532 0.474882621977392 0.000328237223940492 0 0.000954964706371567 0.000428033138109594 0.287752755614549 0.999754600416663 0.305923473123684 0.524551364151768 7.62872333519277e-05 0.000245399583337387 9.71670634133629e-05 0.000137980732730413 86 3601
1950 148299 5 0.4 50 "IP" "MO" 0.242228656284053 0.505109724597081 0.194634293185605 0.405452443823265 0.232540114446318 0.227870971263961 0.509717227882983 0.496623473641151 0.184175865154152 0.19011410091084 0.399826649711341 0.414106853906961 0.702639741994332 0.503422954186592 0.568924259250597 0.406884138071508 0.594278849776435 0 0.608514774541609 0.402272909860939 0.000161723434873558 0 0.00018129962182812 0.000114570962227506 0.405457558382441 0.999731878518638 0.391192055946512 0.59745239498872 0.000101868406250719 0.000268121481362514 0.000111869890050661 0.000160124188113364 91 3601
1951 810392 1 0.5 50 "IP" "MO" 0.243252760375014 0.513113972387971 0.188474844328163 0.397063018859503 0.230623097999796 0.230101280429722 0.507626146291068 0.496278821010274 0.184432770554591 0.192263632644969 0.401990141426113 0.414425178909704 0.703977138804531 0.505235435763911 0.565171247527723 0.404958995224001 0.666849641548612 0 0.614347361323625 0.431060430033746 0.0002886440340571 0 0.000230480814876565 0.000174979268370335 0.33274174884814 0.999634012660323 0.385139547334375 0.568510719768781 0.000119965569191463 0.000365987339677036 0.000282610527123562 0.000253870929103411 88 3601
1952 594878 2 0.5 50 "IP" "MO" 0.242425740592727 0.512735313939749 0.188081959647184 0.397413800596564 0.228354946452795 0.229618954525486 0.501101871215966 0.497077610330812 0.188305006860176 0.191188339588078 0.408865821344421 0.413521769357729 0.700399641571008 0.50334101906508 0.567575306095438 0.406921324423469 0.67238640280856 0 0.655360675364542 0.447238476172323 0.00013901445380484 0 0.000160076099975541 0.000100534664822245 0.327315006751347 0.999436275912016 0.344250738111111 0.552346815716509 0.000159575986288335 0.000563724087983825 0.000228510424370711 0.000314173446345554 92 3601
1953 386134 3 0.5 50 "IP" "MO" 0.243606231346827 0.513195892826976 0.188651441127665 0.397082246504633 0.233817977085661 0.223608829768626 0.500465662181801 0.494830103388908 0.19300525615481 0.188111614788196 0.409252446023351 0.415865819819231 0.701033038201114 0.502637323421532 0.569768312070671 0.407608490057536 0.637581128309274 0 0.622957553939681 0.419854623708472 0.000325279223260277 0 0.000729809365256364 0.0003458185240132 0.361889856088838 0.999007237124019 0.376041687128523 0.579310686992596 0.000203736378627716 0.000992762875981371 0.000270949566539581 0.000488870774918614 89 3601
1954 222604 4 0.5 50 "IP" "MO" 0.240478628026602 0.507447834874204 0.19119687313617 0.403064056922099 0.23297710674686 0.228076355273682 0.50333578497512 0.498548910245227 0.189733750484596 0.188678864078501 0.406212922200676 0.412132171921728 0.701532090047144 0.502793222340675 0.569609487699266 0.407473415750793 0.585026384101277 0 0.617876988596341 0.401155929411321 0.000130879679122414 0 0.000169642506838798 9.99632508245503e-05 0.414725150262091 0.999678649763231 0.381844004185891 0.598561431825917 0.000117585957508706 0.000321350236769052 0.000109364710929765 0.000182675511936705 80 3601
1955 758079 5 0.5 50 "IP" "MO" 0.237071034771984 0.4996497034594 0.195093811805661 0.410988564406079 0.234742323629652 0.221275782736774 0.501107809988656 0.486087179566715 0.193291809740341 0.193495331735365 0.408768620979309 0.424831076654041 0.69308914113841 0.495364287502045 0.581880953281368 0.415133284585901 0.573384900188984 0 0.575787850098707 0.380026272992358 0.000168344496520876 0 0.000174521380816657 0.000113325359822967 0.426324483899514 0.999702668829925 0.42391348215145 0.619678261446968 0.000122271414981047 0.000297331170075263 0.000124146369026586 0.000182140200850478 91 3601
1956 849604 1 0.6 50 "IP" "MO" 0.243760638093235 0.516993759318211 0.185454633556421 0.392998474861352 0.232137920326978 0.232698204052058 0.509596865597838 0.503250011178092 0.183980419743933 0.188371846896575 0.400093279888096 0.407159578758907 0.708596762472271 0.509571151505357 0.557806900196929 0.400483675454186 0.702088435556829 0 0.697819632363255 0.470460901716027 0.000205930376097075 0 0.000248826782597816 0.000152507445033943 0.29757579797783 0.999484155798377 0.301770905691885 0.529120050931233 0.000129836089244801 0.000515844201622725 0.000160635162261648 0.00026653990770606 88 3601
1957 82009 2 0.6 50 "IP" "MO" 0.243836998798214 0.507417382047904 0.193935020724412 0.402974319696673 0.229257823568209 0.221936548593406 0.505664115921594 0.478042896800287 0.184761646242922 0.201298470489136 0.403960770631949 0.433009497645227 0.695031370959829 0.496721505621093 0.57999513745647 0.413660373652525 0.623527560593209 0 0.57150507925711 0.401397140873705 0.000162339315858566 0 0.000164481635800837 0.000109539154721183 0.376213144116017 0.999753636103173 0.428189173532612 0.598332920927988 9.69559749156875e-05 0.000246363896826877 0.000141265574476894 0.00016039904358567 88 3601
1958 93883 3 0.6 50 "IP" "MO" 0.234454954413454 0.495055610722516 0.197164508927486 0.415855056704218 0.233962062178986 0.22399622309672 0.511553248789701 0.476663346834184 0.183511962150863 0.204421698324716 0.397872182503311 0.434698902151547 0.692413239689159 0.493924299060958 0.585098169403064 0.416669297063809 0.499630413932733 0 0.493989846993186 0.32948849274668 0.000149015205124993 0 0.000166332899063031 0.000104442167158834 0.500069054893149 0.999733114963243 0.505631344169007 0.670196882768233 0.000151515968993143 0.000266885036757313 0.000212475938743823 0.000210182317928219 84 3601
1959 193501 4 0.6 50 "IP" "MO" 0.240325515554343 0.505219723589341 0.192991881560945 0.405269767415965 0.231454306883877 0.221227461514584 0.507497559634395 0.474806715954346 0.185055763762723 0.203511875904901 0.402097286865665 0.436543824121003 0.693007283952804 0.495432714484972 0.581559521228569 0.415072789823323 0.609202494050938 0 0.508125622764688 0.373669377215331 0.00014826573550986 0 0.000152244994107032 0.000100112066631766 0.390535069998404 0.999710382537406 0.491557887068334 0.626041781396479 0.000114170215147697 0.000289617462593861 0.00016424517287076 0.000188729321558066 85 3601
1960 640349 5 0.6 50 "IP" "MO" 0.229265650658799 0.485500851957424 0.201266896349336 0.425505513996043 0.236790703643622 0.221866195744478 0.512849020445023 0.473782000795146 0.184909031363803 0.205107038224736 0.396730730281106 0.437547302229379 0.687922550046899 0.490205088100115 0.591282965937875 0.420462761872434 0.498264243013134 0 0.491773908013453 0.325462155600519 0.00011267504447095 0 0.000131590021770492 8.01991962763477e-05 0.501347059821449 0.998795866409419 0.507364729942897 0.673716718116455 0.000276022120946662 0.00120413359058105 0.000729772021878999 0.000740927086750241 90 1982
1961 356966 1 0.7 50 "IP" "MO" 0.243026875386158 0.507463370832859 0.193136237412603 0.403014261023373 0.231874807446183 0.220536995810135 0.503852165302202 0.477844760777795 0.1884267283879 0.200034746927809 0.405669521874368 0.433148162169245 0.695438678642477 0.49613808439966 0.581597712728312 0.414212865496936 0.604313920777944 0 0.595539271753944 0.400142312487056 0.000320612363315839 0 0.000262927218501167 0.000195396018916286 0.395202020738092 0.999578166456023 0.403953364093324 0.599386939133364 0.000163446120647847 0.000421833543976702 0.000244436934230208 0.000275352360664054 86 3601
1962 586437 2 0.7 50 "IP" "MO" 0.242877093490715 0.505127814451659 0.19510788449532 0.405323783770034 0.232934636679941 0.224241906275782 0.509204560752758 0.489986213411171 0.185149819976858 0.192713024316649 0.400582432578596 0.420783407008418 0.700053636446438 0.501043864645185 0.572970728788827 0.409320551085874 0.620695474807367 0 0.633079223297118 0.418373091263675 0.000203172006004734 0 0.000230893978507401 0.000144547673157327 0.378999989394355 0.999740906479163 0.366556786921735 0.58131838121285 0.000101363792272447 0.000259093520836656 0.000133095802640248 0.000163979850317644 91 3601
1963 638412 3 0.7 50 "IP" "MO" 0.236224456303948 0.500538228687986 0.193660708138442 0.409900268231906 0.230496141187887 0.227225537381937 0.503400530232798 0.488709644688422 0.18796484552776 0.196493593607957 0.406603109695401 0.42236878755052 0.693946134873773 0.49715174794407 0.578119147274159 0.413382828415054 0.625545721117515 0 0.572686984970612 0.400574268735365 0.000196516808885863 0 0.00023413256204026 0.000143624645198497 0.374132203316622 0.999690889833997 0.426922063398003 0.599085369736291 0.000125558756976943 0.000309110166003057 0.000156819069344454 0.000196736883145082 90 3601
1964 628047 4 0.7 50 "IP" "MO" 0.236774164253343 0.496232406403307 0.197959392952583 0.414506484691644 0.230315504104097 0.21727442806414 0.50071833446958 0.466252238432009 0.189992910090418 0.207617075716665 0.408965002534463 0.445144634039337 0.68436409642158 0.487390187397638 0.595569378759666 0.42324112053117 0.560941242964512 0 0.516217949752097 0.358291112547011 0.000132368362021866 0 0.0001839227758011 0.000104376040157716 0.43879308470897 0.999754705673054 0.483409666556244 0.641415990488729 0.000133303964496573 0.000245294326945879 0.000188460915858116 0.000188520924102357 84 3601
1965 857458 5 0.7 50 "IP" "MO" 0.236347899044092 0.500618234167316 0.193772976823226 0.409948724907346 0.233479714177507 0.214723798010285 0.505379153763287 0.46238929418375 0.188721754917767 0.208833799385444 0.404436432751986 0.449185645927494 0.684551411231884 0.489113916874364 0.591328531126437 0.42156457302443 0.592769868963707 0 0.47367788131381 0.35361543702956 0.000872259354872475 0 0.00161898069690379 0.000811631885108034 0.406102587325681 0.999507458817183 0.524150083720717 0.645142906720051 0.000255284355740306 0.000492541182816902 0.000553054268569585 0.000430024365281021 87 3601
1966 694071 1 0.8 50 "IP" "MO" 0.243896848697208 0.509064751342255 0.192454039462944 0.40126820492429 0.225815696401224 0.220323804771182 0.497280023959444 0.474822122964396 0.189284337054384 0.20273653686938 0.412481353308048 0.436530385453709 0.690036349869613 0.493453561483048 0.584474913386708 0.417057337195886 0.638588986848326 0 0.545768235186937 0.399740373602563 0.000139142173915378 0 0.000252128681956826 0.000129822619511754 0.361152680400538 0.999008655347113 0.452474162948519 0.599280457512105 0.000119190577220019 0.000991344652887174 0.00150547318258752 0.00084934626582022 90 1983
1967 716595 2 0.8 50 "IP" "MO" 0.240568277058483 0.506678908723478 0.191821181089667 0.403725947124659 0.226976134634854 0.223324888397064 0.498917672554874 0.480073942231276 0.188771595382534 0.200544073575911 0.410697319598261 0.430819939891955 0.690869300090401 0.49481255800015 0.581136850048111 0.415521766187145 0.593068764090538 0 0.532950738755159 0.378646004351338 0.0270571552771224 0 0.082076075073821 0.0360148636764668 0.379748270970243 0.999613093553019 0.384797993598991 0.585111488419363 0.000125809662096543 0.000386906446981367 0.000175192572029231 0.000227643552831612 90 1010
1968 838209 3 0.8 50 "IP" "MO" 0.238826007429566 0.496544301905716 0.199475098824325 0.414224592362859 0.232180959731013 0.215740259367289 0.504879101325006 0.467724466542285 0.187872164679066 0.204878465622642 0.404766904961327 0.443846914019452 0.686747226527868 0.489372167934965 0.592225729126033 0.421316846978434 0.537631450023795 0 0.459794519185869 0.331760310826881 0.000834304952406852 0 0.0053391670529715 0.00197596668243733 0.461216677190087 0.999291241915358 0.534356593970068 0.665753552643196 0.000317567833711394 0.000708758084642057 0.000509719791091844 0.000510169847485365 88 659
1969 635664 4 0.8 50 "IP" "MO" 0.234599781313971 0.486203584078511 0.205200825598893 0.424908355620851 0.229723460044699 0.214175635153366 0.506056488919059 0.457074568099535 0.18488242428024 0.213239454489653 0.403604574476801 0.454733373186914 0.678498876512035 0.48257935951048 0.603322704368785 0.428317298241795 0.469090469098807 0 0.413652436602935 0.293418853851789 0.0190463899689921 0 0.0348598468220058 0.0176555445755161 0.511490491945291 0.998322281110516 0.551009482900698 0.688079675728353 0.000372648986910733 0.00167771888948434 0.000478233674360655 0.000845925844342031 89 1609
1970 182974 5 0.8 50 "IP" "MO" 0.239998765654397 0.492908697121743 0.203896853124844 0.418047353816467 0.234572710994915 0.212223866664468 0.513675669486347 0.46175010639845 0.182404395228361 0.207008452538587 0.39579661684116 0.449968822953126 0.68679534331378 0.489047021134629 0.593309700891792 0.42169905835076 0.499923686379268 0 0.466185342186027 0.319528393071332 0.000397071618659026 0 0.00167493468077746 0.000659882741938344 0.495090657608669 0.988869884388633 0.523262674336723 0.67166522836936 0.00458858439340333 0.0111301156113668 0.00887704879647291 0.00814649581736923 88 1493
1971 762463 1 0.9 50 "IP" "MO" 0.234630257421558 0.481633883794141 0.209507362372172 0.429523079748949 0.229961702605764 0.210197731219182 0.505373077415259 0.452516862340246 0.185662747793191 0.213551661769266 0.404027200557891 0.459383077200317 0.674789691246503 0.479305981011216 0.608721771934628 0.431548046062581 0.453777574199004 0 0.389999226753761 0.279941765554535 0.0249145317942186 0 0.0353779144396258 0.0197519149554546 0.51720101463672 0.995695203714489 0.549177062279979 0.689436904500573 0.00410687937005747 0.00430479628551114 0.0254457965266337 0.0108694149894379 87 1876
1972 824138 2 0.9 50 "IP" "MO" 0.236729737634 0.491148056836146 0.202549900298459 0.419843748525734 0.231576242500044 0.215067099572128 0.50356882456542 0.467177367695566 0.188523129142816 0.204674429793874 0.406174913560695 0.444209351155754 0.683373079706172 0.48699598120551 0.595747459235149 0.423738246351535 0.452511844824046 0 0.471608655087526 0.305688295979167 0.0362618183484497 0 0.0864685287653225 0.0398971723849585 0.506731380747622 0.990060122262182 0.429318516764389 0.645514435534841 0.00449495607988211 0.00993987773781844 0.0126042993827623 0.00890009610103328 85 1262
1973 770644 3 0.9 50 "IP" "MO" 0.238516405642143 0.49464191405859 0.200870501555595 0.416256300112234 0.229491571993615 0.215078646479857 0.501617557105513 0.464896702969529 0.188393947751656 0.206743668084553 0.407990588890521 0.446594464546492 0.683086624115615 0.486707575724786 0.596008117391804 0.423986215692946 0.452966848481033 0 0.364733546592603 0.273212608230085 0.0691383322335273 0 0.125450153695723 0.0637994425506146 0.477545415836779 0.999316758841866 0.508530315134451 0.662230061821428 0.000349403448659937 0.000683241158134294 0.00128598457722292 0.000757887397872257 87 1263
1974 232540 4 0.9 50 "IP" "MO" 0.236779244044089 0.493912542054059 0.200082359304049 0.416963429326969 0.235481672265298 0.207002285828054 0.511793022486434 0.44688696840269 0.184852786299499 0.215717608137876 0.397971712078171 0.465397561159794 0.679263202137442 0.483858737593892 0.600652753741423 0.427142233827709 0.520266765784514 0 0.443718287575892 0.317439305490806 0.000128339854946822 0 0.000588645320279126 0.00022585258819735 0.473946532810982 0.986288714037537 0.531997945225833 0.668348173333042 0.00565836154955734 0.0137112859624632 0.0236951218779957 0.0139866685879544 91 898
1975 66856 5 0.9 50 "IP" "MO" 0.235989580449569 0.495061815417824 0.198482098946569 0.415747094005705 0.233246001640028 0.216577887830781 0.506725166243678 0.466715695525571 0.187266190966014 0.206586467305023 0.402858244776515 0.444799347340551 0.685813469920378 0.489080230042905 0.592334757217606 0.421582398079047 0.498189809211105 0 0.444864208868368 0.312362910871102 0.0412857469710413 0 0.0745911800808425 0.0378684445449929 0.460386723392464 0.999681750360512 0.480230017210885 0.649513543507065 0.000137720425389778 0.00031824963948811 0.000314593839904033 0.000255101076840071 90 1382
1976 10082 1 1 50 "IP" "MO" 0.240181181234613 0.500535211379207 0.19692051219074 0.410062231919579 0.23349390130133 0.226599668866617 0.505588042058374 0.500395625776532 0.188565341976388 0.185593280755998 0.404079098028753 0.409594581312498 0.700274751402561 0.501663646924048 0.571079134923126 0.408454970963531 0.352751306479194 0 0.236223165917958 0.197406716555652 0.281697693793929 0 0.475672191356539 0.250574574869342 0.36533701146353 0.999488490299457 0.287813148400211 0.5516804248696 0.00021398826334739 0.000511509700543237 0.000291494325292676 0.00033828370540546 88 163
1977 485909 2 1 50 "IP" "MO" 0.234124690241804 0.488964091542251 0.202318448294149 0.422050535735963 0.232705828494965 0.223188017986061 0.502078306436405 0.486891208642875 0.190878393420349 0.194335699943942 0.408041669305753 0.423573376082291 0.69001853672283 0.492208991233664 0.587532541658439 0.418358313839766 0.248122391019938 0 0.184132683522835 0.143873725372348 0.300615659508095 0 0.446017577040463 0.246550208207304 0.449800967623473 0.992749077691602 0.362976448563941 0.604412488399807 0.00146098184849292 0.00725092230839836 0.00687329087276099 0.00516357802054068 91 117
1978 759587 3 1 50 "IP" "MO" 0.236054682734144 0.493724867773068 0.19966328628607 0.417280949928986 0.235584077656147 0.223141008024424 0.507949960493988 0.488484455872685 0.188355169550784 0.193053264704433 0.402078535338967 0.422282002621755 0.694779768414715 0.496316973897699 0.581071720541288 0.41431505229406 0.330549769661503 0 0.251684525305386 0.193326668918197 0.194011172359219 0 0.396757944514627 0.193625452613506 0.47306471989745 0.981620297803285 0.335850348939157 0.600966884917443 0.00237433808182771 0.0183797021967154 0.0157071812408303 0.012080993550853 89 119
1979 9345 4 1 50 "IP" "MO" 0.235229201686041 0.490353083844025 0.202031174992624 0.420667501592763 0.237924815919864 0.220010820693352 0.51378606581878 0.482213653900514 0.18487077553235 0.195567999288641 0.395638202159796 0.428365066625951 0.693164838299258 0.495034428982897 0.582469949813615 0.415332582686283 0.297973272990305 0 0.241985528149681 0.178237910098564 0.233077969047271 0 0.393919744324637 0.204608648359856 0.465483322675604 0.986609349742056 0.354631463199155 0.608383142856492 0.00346543528681972 0.013390650257944 0.00946326432652634 0.00877029868508694 83 164
1980 606664 5 1 50 "IP" "MO" 0.240850207646062 0.50066334792078 0.197295387030937 0.409817640608164 0.227656314898769 0.224451801705898 0.498737355896073 0.490219205691622 0.1897160020558 0.192620539753833 0.411325524087599 0.420238864991541 0.692958324250728 0.496179159813717 0.57963192884057 0.414184809959125 0.414435408885169 0 0.281923664359193 0.235276815028694 0.226978147054691 0 0.399583118204746 0.208402269686778 0.358396713505244 0.999266733033804 0.318007043872015 0.555856423040682 0.000189730554895697 0.000733266966195811 0.000486173564046074 0.00046449224384681 89 112
1981 546770 1 0 60 "IP" "MO" 0.248536711934837 0.534176212475026 0.174844952339524 0.375476636099181 0.22766602440834 0.239994702816806 0.49850590990894 0.530990943584375 0.18985563660548 0.171420415378004 0.411322990930981 0.378683486428623 0.716197439159983 0.520874342217335 0.536121004323008 0.38886269011568 0.769964431763549 0 0.764948628245321 0.52184866245178 0.000280407610999585 0 0.000251359156715205 0.000180951450595331 0.229694438188294 0.999671969831428 0.234725551132435 0.477819516292891 6.07224371573571e-05 0.000328030168571689 7.44614655295203e-05 0.000150869804734471 87 3601
1982 72736 2 0 60 "IP" "MO" 0.245912394753995 0.523341665926998 0.181800566851571 0.386630343714032 0.232106317686441 0.238737828245343 0.510749302980402 0.524051210071606 0.183054890202441 0.176029915701488 0.398894460442213 0.385983826306486 0.716756540685779 0.519049582664794 0.5408853727555 0.390853437353872 0.705399592063215 0 0.685391542527078 0.469587467659023 0.000368236864752268 0 0.000273783902861891 0.000217202098208019 0.294145439757089 0.99976538809506 0.314261681509391 0.53006512646615 8.67313149443863e-05 0.000234611904940094 7.29920606694736e-05 0.000130203776619567 88 3601
1983 393612 3 0 60 "IP" "MO" 0.251876355495272 0.536209417905786 0.175474830263256 0.373377513016377 0.231361157720141 0.239077554207368 0.507103605999779 0.538132564348369 0.185617610624847 0.16517267362525 0.402572406200515 0.371472742380968 0.722315067422781 0.526733636998953 0.526265114513352 0.382908336406734 0.778310146821319 0 0.77155218641576 0.525284013292258 0.000248781576064703 0 0.000188518130889338 0.000148731664900677 0.221381155328206 0.999733456316163 0.228198063306168 0.474440322662103 5.99162744103179e-05 0.000266543683837392 6.12321471823037e-05 0.000126932380738045 88 3601
1984 210740 4 0 60 "IP" "MO" 0.250916332871579 0.530809010788114 0.179193420797101 0.378929738798229 0.231635249351093 0.234415506416803 0.503566155103368 0.531911111900355 0.188670196927294 0.166582005720963 0.406368446796732 0.377772387281687 0.716967088639475 0.52168904266397 0.534445623445358 0.388118565329443 0.751800215148237 0 0.765381392687739 0.51202504365909 0.000191236039022526 0 0.000211048151450594 0.000135578000516519 0.247950466525299 0.999727284379255 0.234352566485582 0.487712585182665 5.80822874407844e-05 0.000272715620744622 5.49926752285926e-05 0.000126793157728151 91 3601
1985 753681 5 0 60 "IP" "MO" 0.247093996881279 0.532436936240516 0.175172471005236 0.377324726081588 0.232016877381688 0.23823515294742 0.504522940623571 0.527661500953644 0.188053304582813 0.172711303809266 0.405209623138907 0.382172427745352 0.717346027210387 0.521157129398365 0.535937079397315 0.388637269736664 0.733240505339149 0 0.733048689116383 0.494758188029165 0.0001993240795053 0 0.000196116025330542 0.000133448965624908 0.266494112517176 0.99974814280282 0.266687989979712 0.50498151080393 6.60580641694412e-05 0.000251857197179831 6.72048785750577e-05 0.000126852201279588 87 3601
1986 879658 1 0.1 60 "IP" "MO" 0.24197213844783 0.514866917340628 0.185961123358898 0.395434099249115 0.234911654248542 0.233915450535225 0.514052354705582 0.509870611861059 0.182714589959702 0.183934352899531 0.395916203360883 0.400561656188887 0.710799243231597 0.512594031355096 0.552610066218131 0.397664628187747 0.652470803140215 0 0.635793988855042 0.431268873112979 0.000200631134580002 0 0.000181541468385351 0.000128016046146053 0.34720155041217 0.999710698170401 0.363927695132034 0.568432398975111 0.000127015313034768 0.00028930182959883 9.67745445384217e-05 0.000170711865763391 91 3601
1987 354712 2 0.1 60 "IP" "MO" 0.246437782996142 0.518932406403793 0.18594487265229 0.391260243383485 0.230342647273316 0.233437090548037 0.503817510443478 0.51300026632383 0.187430062174162 0.180923460498979 0.406176647827057 0.397295674247645 0.710217520817494 0.511646991449226 0.55429839532543 0.398534966729794 0.66222142110691 0 0.663936785619844 0.447372655602586 0.000242209512964953 0 0.000308406348048363 0.000185165891986927 0.337440503488856 0.999738487602699 0.33567521408614 0.552297774848994 9.58658912692833e-05 0.000261512397300847 7.95939459677047e-05 0.000144403656432794 86 3601
1988 125153 3 0.1 60 "IP" "MO" 0.248247341699365 0.531054444687155 0.177194282770455 0.378811882423985 0.228577220939295 0.236108341493037 0.496398658010155 0.525227973169907 0.192288801730511 0.173113099455162 0.413421238401886 0.384757566116338 0.712932904131697 0.51714435730813 0.542596183956128 0.392765030216611 0.722740698016708 0 0.713009488579409 0.486237495593294 0.00017738723612554 0 0.00018982383719464 0.00012423827586406 0.277005671055361 0.999725513003877 0.286720675043333 0.513496787791867 7.62436918055954e-05 0.000274486996123052 8.00125400633742e-05 0.000141478338974262 87 3601
1989 14796 4 0.1 60 "IP" "MO" 0.254759505161373 0.529866939454678 0.182746074945088 0.379959175024854 0.223944018105724 0.234205442843751 0.495935774613794 0.521889466021413 0.188578760832749 0.174260396482548 0.413789842331867 0.38805353673163 0.712908966110848 0.515795465253356 0.545585232260385 0.394055510192792 0.735297535532737 0 0.723112461039173 0.498813088834557 0.000294225439184901 0 0.00194882000035223 0.000743714045977789 0.264338450194689 0.999720082920776 0.274856846908107 0.500303007233718 6.97888333891675e-05 0.000279917079223677 8.1872052367442e-05 0.000140189885746943 86 2813
1990 387178 5 0.1 60 "IP" "MO" 0.246014941238378 0.528538737047179 0.177610178975274 0.381315106192117 0.225538655331526 0.237720213101412 0.489528980202021 0.525254750644742 0.195682975994463 0.174217248155826 0.420213477251879 0.384663940762604 0.709273809671316 0.513897064896845 0.547510403125563 0.395961936925494 0.729602775913193 0 0.744016947184715 0.500529218633164 0.000164977584641061 0 0.000163884469036582 0.000111725695717933 0.270163252947116 0.999711791290323 0.255752744223795 0.499220646717268 6.89935550501817e-05 0.000288208709676898 6.6424122453331e-05 0.000138408953850407 81 3601
1991 824122 1 0.2 60 "IP" "MO" 0.247446868075382 0.534647526353143 0.173633019741716 0.37498754839419 0.230764409225381 0.237077005171419 0.49799185321833 0.523282528325485 0.192805007424274 0.175317314525779 0.41203135568048 0.386585777672211 0.715288282472181 0.51825120337325 0.54175534169177 0.39161078268805 0.775297415367307 0 0.77149353351812 0.522388748625482 0.000173135708760997 0 0.000214481186562249 0.00013062178796853 0.224470881760751 0.99976420175405 0.228234687801041 0.477364956102007 5.85671631810492e-05 0.000235798245949719 5.7297494277461e-05 0.000115673484541918 89 3601
1992 561501 2 0.2 60 "IP" "MO" 0.241338033068295 0.515349594808882 0.185162557198553 0.394906065311323 0.239006926289763 0.231344513967967 0.511551704209787 0.514462091654631 0.187772597437764 0.178188765959371 0.39806740190986 0.395778671213702 0.711689473326025 0.513397366264818 0.551123920595688 0.396657757209704 0.653869698818033 0 0.68737715602533 0.444815509034302 0.002101599604297 0 0.00124162190046777 0.00111533163626452 0.343933918462064 0.999749611376479 0.311299778700517 0.553926369327737 9.47831156053207e-05 0.000250388623520931 8.1443373685315e-05 0.000142790001695926 88 3601
1993 741747 3 0.2 60 "IP" "MO" 0.245422755328448 0.526174765008754 0.179083133847397 0.383712839100628 0.229851200803219 0.23744076532498 0.502847324387245 0.519667920886377 0.188082603463943 0.17852887569998 0.407113119586458 0.390395861620844 0.712714721456647 0.515883079620325 0.54569461301132 0.394110779439363 0.720775657623108 0 0.72949929713502 0.490231359501948 0.00030017215574382 0 0.00024250795658982 0.000183764676197312 0.278858260730638 0.999769834531988 0.270193914111024 0.509466308541654 6.59094905095211e-05 0.000230165468012022 6.42807973666579e-05 0.000118567280200541 90 3601
1994 544096 4 0.2 60 "IP" "MO" 0.243728500493336 0.521670157912188 0.181534505095159 0.388251752176652 0.231076386813461 0.234178392431986 0.504635976934973 0.510058695652509 0.187566252057865 0.183956074100857 0.405441169380238 0.400344437578603 0.708983279738782 0.511810694346866 0.553056831253881 0.398346614228447 0.716686631324901 0 0.644267509724793 0.45857289378693 0.000169429465450751 0 0.000149322601759999 0.000107423175336514 0.283044541160065 0.999693017533519 0.355477160059526 0.541150269152725 9.93980495838377e-05 0.000306982466480736 0.000106007613920931 0.000169413885007978 90 3601
1995 257087 5 0.2 60 "IP" "MO" 0.242372489346643 0.517028064508582 0.184451304131859 0.393133675097682 0.228636112737516 0.236921755670091 0.503270319923916 0.514619895817828 0.186515935388778 0.182280296323875 0.406384392717643 0.39563900042425 0.70793035775425 0.511266080316483 0.553247535844512 0.398784136104142 0.666685075231052 0 0.671951987263577 0.452389028366735 0.000191523794465717 0 0.000232647666046824 0.000143199562171059 0.333025301402991 0.999722163671164 0.327725796426497 0.547314275327965 9.80995714914935e-05 0.000277836328836033 8.9568643879591e-05 0.000153496743129164 84 3601
1996 47155 1 0.3 60 "IP" "MO" 0.246427284933149 0.521400244893661 0.18377802307281 0.3885807860464 0.22854584556007 0.235855655704866 0.500099835201832 0.517761790796466 0.189145784229745 0.178834289273124 0.409854755961212 0.392262898854109 0.710828786198085 0.512809079081864 0.551758096575679 0.397197878619602 0.708117213252179 0 0.753234126751838 0.494424845799481 0.000182467619796603 0 0.000181055217621618 0.000123083827808833 0.291627197989601 0.999686211897949 0.246510941566049 0.505300991500011 7.31211384236972e-05 0.000313788102051246 7.38764644917023e-05 0.0001510788726991 92 3601
1997 200864 2 0.3 60 "IP" "MO" 0.246040373915365 0.51997902328806 0.184689078190369 0.390028640059617 0.230033178744456 0.236056232522982 0.50550661477802 0.515170842030844 0.185859694808592 0.181109365144064 0.404499507304313 0.395016204399776 0.712129785182803 0.513277896039108 0.551658138143025 0.396810918638876 0.697090799883707 0 0.704807281888213 0.473850193767563 0.000182780942389368 0 0.000210975346570349 0.000132914569396391 0.302646370062185 0.999738923727519 0.294904990571114 0.525879297592747 8.00491117183372e-05 0.000261076272480866 7.67521941026095e-05 0.000137594070293647 92 3601
1998 641658 3 0.3 60 "IP" "MO" 0.244008624955185 0.518130344397295 0.184736413951022 0.39190310674584 0.232861078871512 0.229832239272298 0.504535199599924 0.50538830361245 0.188949894649352 0.18438392278149 0.405614703012332 0.405095127341128 0.706701943098995 0.50913039061139 0.558070231381864 0.401110107212514 0.69362271141467 0 0.660864994528259 0.453999683964538 0.000253029057315193 0 0.000199298441610725 0.000152019542243838 0.306050330538506 0.999691056787903 0.338817913390083 0.545682515280362 7.39289895090655e-05 0.000308943212096879 0.00011779364004729 0.000165781212855355 87 3601
1999 493529 4 0.3 60 "IP" "MO" 0.244002973360273 0.509761447948651 0.191913557103541 0.400611058740818 0.232829931217971 0.226913816109314 0.506195020874586 0.502480974189805 0.187701626408338 0.184408464018891 0.403645306930362 0.408130311546376 0.703746720687557 0.50579932672825 0.56402364753077 0.40450131606357 0.623774950305701 0 0.616938990001901 0.414985067100933 0.000172790764974257 0 0.000205738090188775 0.000126192707061879 0.375942173088885 0.999641610842764 0.382737797327216 0.584694036697304 0.000110085840440529 0.000358389157235578 0.000117474580693835 0.000194703494701117 91 3601
2000 497733 5 0.3 60 "IP" "MO" 0.247350849200384 0.522143014347923 0.183881741740107 0.387741169732154 0.228381778750651 0.235516080516135 0.501204800708416 0.515668198565434 0.187833607594807 0.180293647741453 0.408584480179484 0.394484843427067 0.71124870846717 0.51271738846069 0.552008997076367 0.397244115514945 0.732214980680062 0 0.721798403480864 0.492699781441563 0.000178009761260659 0 0.000180776495950243 0.000121533469437544 0.267517732701997 0.99972680592432 0.277940728690602 0.507033150216584 8.92768566803942e-05 0.000273194075680379 8.00913325836538e-05 0.000145534872415117 88 3601
2001 44143 1 0.4 60 "IP" "MO" 0.24214446805559 0.514784539067303 0.186146814068894 0.395347451018152 0.230138951724145 0.228225267925777 0.497960721663223 0.498202774561683 0.192262411604113 0.189175060113077 0.412009972590843 0.412557520678745 0.700508687705513 0.503340841001542 0.567584285786085 0.406968187042365 0.677239936774504 0 0.599995522440359 0.428992848602163 0.000743232400184197 0 0.00133225629826144 0.000690480746170819 0.321879992042404 0.999447933202015 0.398354160270654 0.569983982405853 0.000136838782907928 0.000552066797985197 0.000318060990725569 0.000332688245812971 91 3601
2002 613968 2 0.4 60 "IP" "MO" 0.244858831672594 0.511313324589328 0.191212272087087 0.398943041723484 0.231917932347015 0.229397903770745 0.506461753360052 0.504184838438016 0.18640216395281 0.184991924566725 0.403157040986055 0.406247675610963 0.706174667790354 0.5069891214772 0.562606360606623 0.403134092298705 0.651769226576554 0 0.664267353174813 0.441485761439142 0.000236776861027016 0 0.000241626948483706 0.000160485034802076 0.347908052656154 0.999695400887732 0.335399395052583 0.558194055521603 8.59439062652024e-05 0.000304599112268092 9.16248241200011e-05 0.000159698004452853 89 3601
2003 437522 3 0.4 60 "IP" "MO" 0.2492931824977 0.525846106750568 0.182179182832749 0.383933915727879 0.226028007600129 0.232187582926555 0.497456534391906 0.509871872889102 0.189318971585522 0.182451289891736 0.412163922972407 0.400439605160824 0.707508773024384 0.510845172287693 0.553949444310008 0.399078985641522 0.743520318820906 0 0.692411792863413 0.488038206097845 0.000183695506033237 0 0.000175399620787806 0.000121996353266299 0.256232620980406 0.999753062689474 0.307332054067652 0.51171179041132 6.33646926554414e-05 0.000246937310526535 8.07534481463442e-05 0.000128007137568957 86 3601
2004 709424 4 0.4 60 "IP" "MO" 0.244839367028177 0.512033115331527 0.190530348881932 0.398216551944373 0.229887961681561 0.229696949493947 0.505538526729125 0.501883602678901 0.185536002217378 0.187072968952795 0.404075686039077 0.40856742580804 0.704424278203684 0.506181826708798 0.563139320052106 0.403945332490632 0.639425760387142 0 0.661509742384316 0.437656722594155 0.000159480055225786 0 0.00019484083139255 0.000118897503378282 0.360315107116991 0.999741089972184 0.338206091454923 0.562076049149603 9.96524406415404e-05 0.000258910027816204 8.93253293684209e-05 0.000148330752864015 86 3601
2005 501822 5 0.4 60 "IP" "MO" 0.244994146820197 0.515620230524626 0.187586911104629 0.39458113148408 0.231285930476629 0.228117078309951 0.506034157609873 0.499311391838639 0.186349388655488 0.188011440503755 0.40383251344931 0.411257437910019 0.704397155606777 0.506733579519861 0.561947740263872 0.4034990660933 0.654884994018251 0 0.632382397880113 0.432304560901416 0.000187117654063233 0 0.000171111343432524 0.000120414248634033 0.344788370916246 0.999527139396359 0.367235836732962 0.567302852543299 0.000139517411440416 0.000472860603641133 0.00021065404349294 0.000272172306650382 88 3601
2006 576900 1 0.5 60 "IP" "MO" 0.244506970305851 0.514948992238697 0.187802351788724 0.395245024749201 0.228947696751493 0.227490402094433 0.501510327387559 0.494133812527219 0.188317287557813 0.191932162101244 0.408498476340316 0.416578735242286 0.700945069151777 0.503290874529425 0.568051801447781 0.40703854065165 0.65622440847328 0 0.60973579446736 0.426462948826167 0.000164059911145135 0 0.000173778450354833 0.000113558868866373 0.34353105204147 0.999767049989967 0.389984897704007 0.573284994846379 8.04795741043148e-05 0.000232950010033368 0.000105529378278523 0.000138497458587652 92 3601
2007 735478 2 0.5 60 "IP" "MO" 0.238389871454187 0.501008321392404 0.195149149910279 0.4097829958406 0.241888612281622 0.214854131942053 0.512890417505882 0.473844188690192 0.188842334546273 0.19854670775579 0.3969210456549 0.437632038997359 0.695132615677862 0.495876807386264 0.582538192212342 0.414829554854151 0.545623730335759 0 0.453997829908484 0.327907757406059 0.00163495580913185 0 0.00171491957778069 0.00109276916118652 0.452605394936121 0.999712176381951 0.544114648549208 0.670799467940793 0.000135918918988681 0.000287823618049266 0.000172601964526872 0.000200005491961472 89 3601
2008 675842 3 0.5 60 "IP" "MO" 0.247682279800158 0.515526222375131 0.189721738388387 0.394692217479725 0.230979281962406 0.226809182243488 0.504566361829481 0.500434177062412 0.187159773658218 0.185927988662399 0.405251543302184 0.410057845130621 0.705470744006051 0.506608575142665 0.562809500709004 0.403589408865083 0.652138947994572 0 0.664431697477222 0.442240008861519 0.000147072888899085 0 0.000206747535719509 0.000118053866464183 0.347619472886797 0.999676879118202 0.335258073695915 0.557469572038564 9.4506229731864e-05 0.000323120881798245 0.000103481291143319 0.000172365233452955 83 3601
2009 578959 4 0.5 60 "IP" "MO" 0.239732918786712 0.508791878928281 0.189370193050466 0.401438343584695 0.231957660612122 0.227996322510405 0.501916983495649 0.499182460893326 0.190457035284105 0.18801483260159 0.407771110698706 0.411381259733856 0.699686901909238 0.502919779510102 0.567842060936161 0.407262093270634 0.65312042049832 0 0.646153386161585 0.433995742270749 0.000317099412984689 0 0.000227015283045873 0.000182447507961657 0.346456979717495 0.999630875261957 0.353502370943945 0.565624956540803 0.000105500371199712 0.000369124738042899 0.000117227611424366 0.000196853680486118 90 3601
2010 380219 5 0.5 60 "IP" "MO" 0.243697566341127 0.509067294222206 0.192294185034329 0.401221524049587 0.233783017032013 0.222303833818473 0.501243352002 0.496172085871059 0.192481869119558 0.185815242845591 0.408683507618681 0.414462407130753 0.699784417191612 0.501835301901319 0.570591296999479 0.408470835353748 0.650089277892224 0 0.6427313603253 0.430312664340888 0.000176653407855142 0 0.000161250035956514 0.000112669073541228 0.349633576005896 0.999727707320495 0.356996420224108 0.569413379715084 0.000100492694025401 0.000272292679504932 0.000110969414635407 0.000161286870486602 90 3601
2011 477615 1 0.6 60 "IP" "MO" 0.24206368692869 0.511331381731736 0.189092103362622 0.39889213010894 0.235645115289152 0.22610316850195 0.511314650466754 0.491649742439376 0.185332466762565 0.192986507789832 0.398186777715263 0.419309512015125 0.703811970719792 0.504383328372844 0.567411077915019 0.405866540904979 0.653190825401052 0 0.551234390405835 0.401749246135171 0.000797451200544101 0 0.000657521494434253 0.000485499227504541 0.345860198585459 0.999740498810235 0.447956572933953 0.597577596820264 0.000151524812945068 0.000259501189765006 0.000151515165777291 0.000187657817060585 88 3601
2012 863730 2 0.6 60 "IP" "MO" 0.235910024681811 0.496013410800444 0.197492518771637 0.41488963363044 0.235490121574187 0.221999829493565 0.506378947814716 0.481479831835224 0.18907576557828 0.198206719228193 0.403032392963911 0.429680801834881 0.693399975749563 0.494305332000818 0.58477500357811 0.416205040673694 0.509026065731048 0 0.524607834744238 0.341410009366299 0.000111213913033495 0 0.000160059768843848 8.91830287723783e-05 0.490707891440975 0.9996726389851 0.47508259401361 0.658289177561892 0.000154828914943556 0.000327361014900142 0.000149511473308881 0.000211630043036898 87 3601
2013 249357 3 0.6 60 "IP" "MO" 0.240661252386513 0.513579882871934 0.186065800004684 0.396598200441757 0.230603685511267 0.225129129187263 0.496742743027939 0.488380114463676 0.193687012934469 0.194963375923787 0.412962052688094 0.422610993948996 0.696394067085042 0.499235842785019 0.57471618886294 0.41107332713235 0.663616807165952 0 0.56956006087015 0.412912009235194 0.000195813527013962 0 0.000154638395585782 0.000117489826919176 0.336101648065092 0.999707508150943 0.430145218953167 0.586798544629696 8.57312419425473e-05 0.000292491849057239 0.000140081781097298 0.000171956308191036 82 3601
2014 434629 4 0.6 60 "IP" "MO" 0.241345568772305 0.509364221489418 0.190095801599554 0.400839999042512 0.231550729852518 0.226289898722357 0.503094464723652 0.493756200824636 0.189083427685757 0.191186597443587 0.406697209145617 0.416964682524991 0.69918619734718 0.501737830932351 0.570365826728897 0.408521939047412 0.66243548248537 0 0.626682278152039 0.431296755443032 0.000189324656661523 0 0.000177676678163258 0.000122801552806416 0.33729021213483 0.999744724008977 0.373026099885965 0.568429632653429 8.49807231379091e-05 0.000255275991022655 0.000113945283831782 0.00015081035073232 78 3601
2015 432710 5 0.6 60 "IP" "MO" 0.243978980385686 0.50000068693609 0.200572782067184 0.410586960732002 0.23089265259172 0.219902720207556 0.504564192513647 0.485113037153516 0.187264058189161 0.193276821899622 0.405143319995908 0.425962658303086 0.694774353184961 0.496202876993926 0.581113662155968 0.414278374198113 0.588080441420073 0 0.555853673416543 0.382585039808813 0.000147795427134561 0 0.000147401732774581 9.85954065659944e-05 0.41166187594339 0.999730546538398 0.443854037735316 0.617142389420797 0.000109887209402449 0.000269453461602339 0.000144887115366031 0.000173975363824293 92 3601
2016 578957 1 0.7 60 "IP" "MO" 0.241346827196497 0.509013075457696 0.1904586512744 0.401318747979393 0.232329193949933 0.227976203507873 0.510298316046334 0.489319389568361 0.183575946748697 0.19643521980474 0.399309988899288 0.42139052187174 0.701652224654304 0.50242386178283 0.570469817827836 0.407821630785741 0.629269748802558 0 0.633418634967488 0.422451696482942 0.000144843937624224 0 0.0001462534009635 9.73871499735704e-05 0.370494019502166 0.999778920640649 0.366339404463955 0.577315217054997 9.13877576512376e-05 0.000221079359350737 9.57071675927784e-05 0.000135699312087341 90 3601
2017 92863 2 0.7 60 "IP" "MO" 0.24243045774531 0.506372449621547 0.193665496568899 0.404196224587513 0.234633360151309 0.222947755496004 0.509370147531688 0.487146175880041 0.185859380711383 0.19402801613723 0.399985593461354 0.423772647646404 0.700011573392623 0.500673411594336 0.573552893417513 0.409627575925748 0.576316773330969 0 0.566109816146661 0.380012196832121 0.00891747943710279 0 0.0195713345314127 0.00933411559015175 0.414652889112878 0.999704352194683 0.414204857732803 0.610479239907152 0.000112858119050117 0.000295647805316551 0.000113991589122415 0.000174447670575886 76 2096
2018 23462 3 0.7 60 "IP" "MO" 0.238878617229953 0.503119024973908 0.193625154799217 0.407386657190509 0.234564727487203 0.223852665572927 0.505725274868556 0.488594146332761 0.189054318069437 0.193553418676216 0.403709267960421 0.42219527068123 0.697296010290083 0.498793130863415 0.57623289154487 0.411471350037197 0.590288787174629 0 0.616368187547953 0.400176343967318 0.000429373238313243 0 0.000934634659657797 0.000447546244363862 0.40917025124729 0.999756185621663 0.382593412767547 0.599222573346447 0.000111588339767783 0.000243814378336741 0.000103765024842679 0.000153536441871241 86 3601
2019 577490 4 0.7 60 "IP" "MO" 0.240648640148576 0.505099236502481 0.193320864418005 0.405436316362405 0.227840759760812 0.224008342816292 0.505346086804255 0.476417266614699 0.184106391851399 0.204485143020229 0.404284259159632 0.43465130305611 0.69249774272568 0.495140475075298 0.581912399289633 0.415307094593032 0.579802724422886 0 0.573276237706458 0.387179872318128 0.000159003189990207 0 0.000167160757325532 0.000109412315172132 0.419932346171796 0.999749242502845 0.426425463414911 0.612549007922175 0.000105926215327961 0.000250757497155172 0.000131138121304503 0.000161707444524989 91 3601
2020 729579 5 0.7 60 "IP" "MO" 0.23780833202151 0.506312436557528 0.189849251928537 0.403879247574809 0.229150596194833 0.226999708447564 0.498498372111863 0.487780650456914 0.190883717868564 0.197025741175716 0.411206982472551 0.423107835061596 0.693958636663907 0.497127299206455 0.577758710972817 0.413159880386635 0.674146101553462 0 0.601521106951947 0.427526942226099 0.00014991582170362 0 0.000202913605130149 0.000117733272610252 0.32562507585364 0.99975777879456 0.398165943514486 0.572212237631641 7.8906771193739e-05 0.000242221205439819 0.000110035928436605 0.000143086869650033 87 3601
2021 242080 1 0.8 60 "IP" "MO" 0.242137524726869 0.501741955035333 0.197524978664251 0.408846550818345 0.230586840732211 0.218634013324104 0.505372369672508 0.473324670601819 0.186081112793089 0.202451932405638 0.404202543911052 0.437984042471631 0.691358378783183 0.493138796746635 0.586058023862978 0.417377181462153 0.592929286240358 0 0.516680071006816 0.371292573186772 0.000695840507879007 0 0.00209280714161454 0.000908144014860842 0.40623890493727 0.99894950690717 0.480536436253603 0.627182547126406 0.000135968314492253 0.0010504930928299 0.00069068559796708 0.00061673567196131 87 1853
2022 373746 2 0.8 60 "IP" "MO" 0.227462457392506 0.470754232043063 0.213425780126162 0.440969467925218 0.23501367777446 0.209086983639047 0.514235872739795 0.442999576902971 0.182264616693478 0.221747401656789 0.395223437303253 0.469211902700703 0.671563118806013 0.475217038825261 0.61743779847643 0.43595817334139 0.341604254806429 0 0.401293870706826 0.241879757173573 0.000131010213192919 0 0.000157659481838401 9.39453149549779e-05 0.658107342677821 0.999765283052493 0.598352663660873 0.75783001261792 0.000157392302556996 0.000234716947507337 0.000195806150461986 0.00019628489355237 85 3601
2023 456154 3 0.8 60 "IP" "MO" 0.235444624994146 0.493316709073035 0.199581211341912 0.41768301464957 0.230734946019132 0.218952312260757 0.507120469832944 0.463011039189981 0.184721281101292 0.212230216077211 0.402248528494608 0.448546214618545 0.685131883274035 0.487191049226758 0.596532708520415 0.423486119245528 0.503583126366728 0 0.468326842917906 0.323249874945831 0.000122531605132081 0 0.000132105572539008 8.44914012479593e-05 0.496114358382734 0.998937650131286 0.531245632656794 0.676152415749183 0.000179983645405984 0.0010623498687139 0.000295418852760776 0.000513217903737834 84 3601
2024 492451 4 0.8 60 "IP" "MO" 0.240227098558286 0.496086694360421 0.201018865523259 0.414654550777848 0.227909556276125 0.220128438866486 0.504634619636197 0.475982834317455 0.184820470819243 0.201385840665103 0.405038217205001 0.435152695499424 0.688265093700897 0.491808618089292 0.587225177007604 0.418742340343863 0.549774921505252 0 0.574515661305154 0.376047038780282 0.000174593304410765 0 0.000201607873350371 0.000125573876949707 0.449923059104308 0.999726850185014 0.425145000512889 0.623648498217208 0.00012742608602965 0.000273149814986394 0.000137730308606913 0.000178889125559686 89 3601
2025 323804 5 0.8 60 "IP" "MO" 0.232066342638002 0.481123709025753 0.207791876573653 0.430152810375768 0.232048698548436 0.218076771347071 0.511713094444963 0.46472232688018 0.182133682984714 0.209876743516236 0.397779025538501 0.446791218565835 0.682191812533509 0.485079899748517 0.599802303074604 0.425722386936733 0.434923795779872 0 0.471322352157105 0.299507515522338 0.000206849319740745 0 0.000311354542850946 0.000170471441565513 0.564712630453266 0.99975664680053 0.528189806248346 0.700129633801105 0.000156724447120979 0.000243353199469726 0.000176487051698382 0.000192379234991273 86 3601
2026 457697 1 0.9 60 "IP" "MO" 0.237965627289526 0.49515879730581 0.199852669132079 0.415528146131074 0.228110959668368 0.216586509545175 0.499628598919374 0.463222665217261 0.189079273996143 0.209801609051732 0.410318365066952 0.448386127260016 0.682663096503068 0.48559394433143 0.598733552179954 0.425184787406782 0.578525162603906 0 0.461757670242923 0.348453548111151 0.00055305454203179 0 0.00665482461161527 0.00231613160672556 0.420770180650892 0.999303564443277 0.531270742072748 0.648844430075593 0.000151602203170214 0.000696435556722811 0.000316763072714073 0.00038589020653076 87 2091
2027 737000 2 0.9 60 "IP" "MO" 0.24147695077088 0.498857197431465 0.199586709171085 0.41180588825345 0.231518544794098 0.219089796836213 0.509763516919918 0.47683607551962 0.18347039039358 0.199745003122867 0.399770471346059 0.434409609582022 0.692085292401191 0.494726751112618 0.582802102687532 0.415783125182425 0.562995850072388 0 0.563408033279294 0.375264794446557 0.00182053645588738 0 0.00161173171087491 0.00114666478135124 0.433596135879077 0.994240951978066 0.431344862915274 0.619957950779626 0.00158747759264761 0.0057590480219345 0.00363537209455629 0.00363058999246583 86 2708
2028 421078 3 0.9 60 "IP" "MO" 0.234579574572997 0.4942847576163 0.197805810492107 0.416471849650039 0.231915827673182 0.220843563546429 0.506009336702813 0.472366591909954 0.186602945510376 0.205441783563227 0.403562577235718 0.439174863845301 0.687338965792608 0.490425302843479 0.589850539565709 0.420226394503921 0.537797974224432 0 0.52274050046067 0.351953908317216 0.000138316290167054 0 0.00268160164835243 0.000912404749153855 0.461656264828239 0.99784249787379 0.472914601499638 0.645732071451868 0.000407444657161949 0.0021575021262101 0.00166329639133966 0.00140161548176257 87 287
2029 329974 4 0.9 60 "IP" "MO" 0.229184024725769 0.479352055787306 0.206844696620496 0.431847612298066 0.235088500530979 0.209501187736407 0.503200029994533 0.455863190573901 0.191783644696523 0.209673200205241 0.406713563193166 0.455841148700618 0.673773712993154 0.479177038153251 0.60830154152226 0.431783886997871 0.457100629650708 0 0.487665148491997 0.308040585432542 0.000659524991503205 0 0.00453551818035344 0.00164377901338984 0.54197655293702 0.999694130604002 0.506896106272855 0.689837277947169 0.000263292420769335 0.000305869395997768 0.000903227054794068 0.000478357606898822 89 2209
2030 511855 5 0.9 60 "IP" "MO" 0.230983158455226 0.488124716906944 0.20049682314181 0.422833353418524 0.231256331670028 0.213466151333765 0.504371378802755 0.452339570557475 0.187694168835866 0.21713580828314 0.405240425992762 0.459559461884027 0.675705641459019 0.480972247588832 0.605326800260816 0.429886003449102 0.507452065767936 0 0.426548671603095 0.308855594723707 0.00111418073239941 0 0.00948950235345707 0.0034015045784727 0.490271231532743 0.996309461406742 0.56304429846363 0.685797357389656 0.00116252196692102 0.00369053859325832 0.000917527579818263 0.00194554330816417 87 1381
2031 155967 1 1 60 "IP" "MO" 0.232386133148225 0.491873699426464 0.198198770438938 0.41898264063567 0.232271693293681 0.218533121585561 0.50192754216195 0.466792386317034 0.190764129890944 0.208332506624738 0.407734030069463 0.44468873165581 0.683190948027467 0.486386943621102 0.59729540695462 0.424303687669044 0.502138268598248 0 0.442787424185258 0.312790568468597 0.0323820624152139 0 0.0599364959404635 0.0302596780206867 0.465020229474406 0.997744879883627 0.495653869314049 0.655507627257785 0.000459439512132209 0.00225512011637344 0.00162221056022962 0.00144212625293106 85 1262
2032 217452 2 1 60 "IP" "MO" 0.228928290942957 0.480713937153644 0.205313300878546 0.430584378092726 0.231312199594304 0.213189744788708 0.503406218967891 0.451584308692544 0.188455886645599 0.217702812588055 0.406111355624876 0.46074259688563 0.673430235325968 0.478001056070227 0.6114720001122 0.433079989680141 0.40971302014416 0 0.270152653927591 0.225198324704167 0.0405264821534027 0 0.0931364282698551 0.043442862819526 0.546466014119094 0.991822009741991 0.624999779538654 0.72371266983334 0.0032944835833441 0.00817799025800888 0.0117111382638993 0.00764614264296712 91 170
2033 827565 3 1 60 "IP" "MO" 0.235398104986436 0.488880068331284 0.20347065344487 0.422153027561998 0.2339221950196 0.216397214059504 0.513152977526819 0.467047454154443 0.182378327796311 0.206031515466523 0.396276358604317 0.444352517730342 0.68571751406554 0.489182270456394 0.591880496707704 0.4214696854375 0.421845008992607 0 0.329448039389873 0.249306832269497 0.0877780687015388 0 0.165018412481975 0.0824986360996837 0.488723700735882 0.994877169464409 0.499460468250514 0.663960400537718 0.00165322156997236 0.00512283053559131 0.00607307987763747 0.00423413109310099 80 166
2034 709969 4 1 60 "IP" "MO" 0.235314499795587 0.500872222513961 0.192786600209249 0.409808978442929 0.231253015739792 0.214445943507168 0.501209478027719 0.460129308287409 0.190617565324464 0.210933600532434 0.408437379777803 0.451939466176303 0.681013459042547 0.4869139224684 0.594337766066147 0.423913955820347 0.531859126516823 0 0.422969236818973 0.317098960748833 0.0393437030436907 0 0.0711422173277059 0.0360905940281698 0.42733526779458 0.995091311425586 0.498949636768198 0.642444251219255 0.00146190264490656 0.00490868857441403 0.00693890908512274 0.00436619400374215 88 292
2035 444456 5 1 60 "IP" "MO" 0.237297971548515 0.495119579994977 0.199678270996986 0.415765561372882 0.233209532141964 0.212579126510318 0.505089126217311 0.461004396845655 0.188462110099873 0.208074947839715 0.404424170805717 0.450914240470939 0.683086630200797 0.486720410302839 0.596215328936574 0.424076616688589 0.500446933743254 0 0.417572866014539 0.304169226767965 0.0174905483603228 0 0.0487550279970224 0.021331124626551 0.47869641729445 0.991653356862518 0.519078007893185 0.665921484762748 0.00336610060197329 0.0083466431374825 0.0145940980952529 0.00857816384273634 84 2462
2036 483424 1 0 70 "IP" "MO" 0.251652082851706 0.532535437069993 0.178428878431288 0.37727396000806 0.229925223810549 0.237984914915604 0.508459335100581 0.530857844508531 0.183091138876264 0.170035275464686 0.401055917367522 0.378859038645581 0.719562221577859 0.523668852706978 0.531555292772238 0.386031347443418 0.735319346105162 0 0.755533859997777 0.505839610653108 0.000184468850130972 0 0.00018833579510859 0.000126502023041521 0.264372388620996 0.999671291017013 0.24420896045529 0.493862419563079 0.000123796423710807 0.000328708982987059 6.88437518243075e-05 0.000171467760772045 81 3601
2037 695369 2 0 70 "IP" "MO" 0.251537462368436 0.53356250419758 0.17741278828315 0.376099928410544 0.227724001687238 0.23591446676496 0.496451723480246 0.530379471623214 0.191508700755376 0.168872095928255 0.413233175953319 0.379385254708319 0.715175930820634 0.519746958710697 0.53779358496678 0.389973559621442 0.775014952608752 0 0.759005987087751 0.521138294997163 0.000180917041141964 0 0.000175736607533163 0.000121178238387507 0.22473388977789 0.999699957405042 0.240712618055024 0.478584922530128 7.02405722162628e-05 0.000300042594957839 0.0001056582496919 0.000155604234320833 87 3601
2038 230577 3 0 70 "IP" "MO" 0.247902245461614 0.527550296663787 0.179777769101412 0.38236181674624 0.229006423163208 0.236373283203614 0.498352208376466 0.529677633777207 0.19101003228246 0.169853137456532 0.411446740488672 0.380228295770889 0.713281951828436 0.518034333139323 0.540640938840405 0.391859060497997 0.71186513088043 0 0.720222128003412 0.484605364917316 0.000210511041742276 0 0.000214226343514196 0.000143717207158697 0.287859606541485 0.999771788342864 0.279492315958902 0.515131175926114 6.47515363428922e-05 0.000228211657136301 7.1329694172443e-05 0.000119741949411077 88 3601
2039 351601 4 0 70 "IP" "MO" 0.245278139379234 0.525921662209831 0.179266503144971 0.384030747377261 0.231983809010162 0.235796930958179 0.500994819358978 0.527989374118299 0.191017137335401 0.170756834964555 0.408724811167527 0.381780783025639 0.713058879347575 0.517805167606095 0.541040475444928 0.392027812859185 0.715433433383734 0 0.75367574096235 0.494003400680745 0.000217608230685406 0 0.000209789528300734 0.000143843372246114 0.284278266179928 0.999717796793963 0.246040438884387 0.505711770910795 7.06922056531381e-05 0.00028220320603684 7.40306249623554e-05 0.000140985036213769 87 3601
2040 151160 5 0 70 "IP" "MO" 0.2449913755714 0.522086781539622 0.18224673369955 0.388041116227155 0.233826216388269 0.236794092739374 0.505288213988282 0.533099229998715 0.188948112111216 0.167573539996914 0.404561467504692 0.376560094259246 0.715611684699042 0.519615330857276 0.538768385807679 0.39028695982577 0.662738305247397 0 0.774722423038904 0.482124975248351 0.000168565566453594 0 0.000273201273411022 0.000147741201209237 0.337003654470596 0.99974923902117 0.224951717288087 0.517597008052549 8.94747155537528e-05 0.000250760978830451 5.26583995983248e-05 0.00013027549789002 87 3601
2041 58034 1 0.1 70 "IP" "MO" 0.241829038890099 0.510890023653244 0.189362692419007 0.399557516458133 0.234822547016061 0.23557045263041 0.512306234116984 0.518929858222353 0.183985683490437 0.177794097047357 0.397678055619014 0.391193865373076 0.71222203853657 0.513621589225648 0.551142472956801 0.396590150595866 0.606279519769299 0 0.699477996323732 0.436961326721973 0.000206496210434475 0 0.000190849601936065 0.000133174969912407 0.393245045058204 0.999029575009501 0.300174709882978 0.562442191893977 0.000268938962063204 0.000970424990499432 0.000156444191354072 0.000463306414137745 88 3601
2042 54131 2 0.1 70 "IP" "MO" 0.248400645901024 0.521932389737417 0.184884185265628 0.388071098790015 0.228908567054884 0.234827964032145 0.501159707907081 0.523080690801272 0.188373575051783 0.173863949888344 0.408382656724083 0.386865960424012 0.712137176988053 0.515045689355976 0.547121710205756 0.39480346479945 0.699101340001807 0 0.737549655280315 0.485896830408467 0.00134276955623786 0 0.00180321416839701 0.00106042741700055 0.299482887553172 0.999776683672706 0.260583234622062 0.51292417465317 7.3002888783296e-05 0.000223316327293657 6.38959292255641e-05 0.000118567521361903 81 904
2043 689395 3 0.1 70 "IP" "MO" 0.251834649030026 0.526074447926207 0.183950799723594 0.38396966808152 0.232864100608124 0.228025997236826 0.507039874618144 0.512131300320934 0.186549109598675 0.177448150659753 0.402644477994707 0.398165645406773 0.712724746874975 0.514882584542755 0.547948059982022 0.395143389764666 0.689880293246941 0 0.668400205602569 0.45688561821044 0.000173648834637799 0 0.000159345092599726 0.000112154686856067 0.309863202120129 0.999724569187832 0.331348754114401 0.542853422565706 8.28557982924008e-05 0.000275430812168431 9.16951904305733e-05 0.000148804536998117 88 3601
2044 547810 4 0.1 70 "IP" "MO" 0.245538144471015 0.526771094489118 0.178739525393228 0.383123570098615 0.23133623065527 0.236683439061447 0.501382669502702 0.526550175414172 0.190655736081437 0.172442608895233 0.408827796326105 0.383234790482503 0.713557814187732 0.517795641692621 0.541837870369898 0.392192072438742 0.713521616881392 0 0.765866565964199 0.498403970646329 0.000172013277092854 0 0.000184051850739141 0.000119961325339549 0.28622892058964 0.999745510632663 0.233892617170108 0.501347790683629 7.74492518744791e-05 0.000254489367336622 5.67650149534799e-05 0.000128277344702331 91 3601
2045 232460 5 0.1 70 "IP" "MO" 0.24502923819386 0.527113418796103 0.178066378360659 0.382693952816822 0.236726778115804 0.232792438503499 0.509621706980608 0.517054267651501 0.187513983705717 0.177200822764008 0.400051363616032 0.393130158778879 0.714548454813163 0.517621710956888 0.542781184830385 0.392281470044937 0.746600328937442 0 0.681903162589535 0.477440327070098 0.000179985983870008 0 0.000195589802775654 0.000125259793035769 0.253154793289065 0.999709222105987 0.3177922157252 0.522280085711388 6.48917896237002e-05 0.000290777894013009 0.000109031882489391 0.000154327425477533 85 3601
2046 485062 1 0.2 70 "IP" "MO" 0.249440655362212 0.528782732953064 0.17989283301448 0.381072760888317 0.233417425588237 0.234370421205253 0.511751948143831 0.517740592072625 0.183294472768986 0.177803058221961 0.398022407119288 0.392452211558616 0.717228502155702 0.519163325471458 0.540990364005427 0.390798260693447 0.731130359235672 0 0.690203740709663 0.479155775938808 0.000254530261676393 0 0.00017105666127187 0.000144189134419194 0.268537140512265 0.999750927915964 0.309539558910337 0.520563719011253 7.79699903874345e-05 0.000249072084035892 8.56437187285392e-05 0.000136315915520188 86 3601
2047 879323 2 0.2 70 "IP" "MO" 0.249412966275798 0.535112704702979 0.174639035481269 0.374534745945957 0.231673225829364 0.237268878653355 0.502935556246766 0.526919587348436 0.189315883068343 0.172589338968869 0.406879441969778 0.383011976492513 0.718355070758517 0.5212102282188 0.536544257518481 0.388610615665721 0.772983708171927 0 0.73944009414143 0.511199785387158 0.000170737770823942 0 0.000177653111163616 0.000117637271864279 0.2267617888897 0.999710976697858 0.260313248061436 0.488537101163222 8.3765167548185e-05 0.000289023302142434 6.90046859705088e-05 0.000145476177755581 86 3601
2048 506648 3 0.2 70 "IP" "MO" 0.245597024385109 0.520983721227489 0.183468052699141 0.388989206385147 0.232071581657329 0.230758063175742 0.500749624514019 0.51244655042907 0.191611241201547 0.179235726511576 0.409181590021529 0.397688422073368 0.70842666921818 0.511029581130881 0.554315020412264 0.399003642910667 0.714031726413639 0 0.703079945741787 0.475707662457128 0.000351591603033883 0 0.000294742249907269 0.000217489570556921 0.285235978426125 0.998314063955453 0.296414944991654 0.523320459694484 0.000380703557202294 0.00168593604454745 0.000210367016652181 0.000754388277831875 85 2822
2049 173776 4 0.2 70 "IP" "MO" 0.243040103256951 0.517367760324582 0.184673117790385 0.392891779126459 0.232050146706476 0.232389155533943 0.503669704000386 0.512174881579479 0.188808065860647 0.180817960711096 0.406068730038177 0.398203375455454 0.70747940549737 0.510695756924466 0.554299144362128 0.399450725009921 0.648641844209471 0 0.657322942066645 0.438074476390517 0.000266040714327006 0 0.000203191389401892 0.000157881073549815 0.351004771103312 0.999772653713216 0.342382539519208 0.561632927718318 8.73439728896564e-05 0.000227346286783656 9.13270247451656e-05 0.000134714817614545 81 3601
2050 780439 5 0.2 70 "IP" "MO" 0.24885923062922 0.527544169501553 0.180533201179175 0.382295003034795 0.228410759224187 0.237024249445062 0.505798517610288 0.520787223314769 0.184226934437548 0.177319533962499 0.403962578060616 0.389145764313851 0.714294239298469 0.51777575302495 0.542079669579222 0.3920892137683 0.725379484246385 0 0.743022217410866 0.498334706953643 0.000237770821892195 0 0.000246197496840356 0.000164224569367958 0.274299685250466 0.999731597872463 0.256651256147957 0.501359407227723 8.3059681256273e-05 0.000268402127536978 8.03289443370569e-05 0.000141661249266332 90 3601
2051 358635 1 0.3 70 "IP" "MO" 0.24764059628004 0.52542496859822 0.1813332898355 0.384377380979184 0.230685114069715 0.232127723458751 0.502640870198154 0.513273892839421 0.188813189033989 0.179709178900352 0.407422714335676 0.396905112539812 0.710453433808507 0.513555141974155 0.549855657769842 0.396477946275594 0.741042412645939 0 0.726948470318933 0.494980995948185 0.000201583711740859 0 0.000241087907346933 0.000148805321464461 0.258666527592801 0.999692248559238 0.272707163083887 0.504705092127262 8.94760495186023e-05 0.000307751440762324 0.000103278689833442 0.000165106603088581 91 3601
2052 359725 2 0.3 70 "IP" "MO" 0.24165210215252 0.514412296271768 0.186110071326009 0.395849029653304 0.231362864383874 0.233644704011667 0.50546081629979 0.509376898634622 0.187112581145633 0.184081055437753 0.404546552416348 0.401021654091389 0.706659670548061 0.509418873715542 0.557303707909395 0.400826736477983 0.645391031503276 0 0.681036313894437 0.445461882300886 0.000146558843856108 0 0.000183729042831601 0.000110768247523749 0.35435934599163 0.999749682937952 0.318701515407482 0.55428411980094 0.000103063661237158 0.000250317062047639 7.84416552495363e-05 0.000143229650650356 91 3601
2053 780443 3 0.3 70 "IP" "MO" 0.240616913976386 0.50381769147353 0.194487393761566 0.406862180234375 0.236154019556163 0.22655210282588 0.511789778052012 0.498733851604995 0.185177512565795 0.187354526468274 0.397647759289972 0.412032799587077 0.703323036358429 0.50441639341991 0.567019432795635 0.405899665433 0.55526892164289 0 0.564783725741282 0.371966142337894 0.0107117157810335 0 0.0163562483949058 0.00893629608083369 0.433907734746558 0.999751632666904 0.418744278194345 0.618938710222749 0.000111627829518326 0.000248367333096146 0.000115747669466984 0.00015885135852325 83 2820
2054 47712 4 0.3 70 "IP" "MO" 0.246514633807981 0.513699775767083 0.190402450710661 0.396462819261189 0.230320342436554 0.22864528107338 0.500753763742448 0.509540223121017 0.190107322153022 0.179967414754089 0.409273372612704 0.400756346049643 0.705480257317915 0.507673152417332 0.560477187617772 0.402511407310002 0.669794988818454 0 0.683999733162009 0.45513640182751 0.00018467686238233 0 0.000175997432562365 0.000121411762151556 0.329944053244451 0.99974772299418 0.31574398223168 0.54460699537949 7.62810747127887e-05 0.000252277005820366 8.02871737481847e-05 0.000135191030849039 92 3601
2055 858785 5 0.3 70 "IP" "MO" 0.243982997120054 0.515722396783428 0.186678951012488 0.394415391924076 0.234454141671363 0.232878642563317 0.509106041322331 0.513867679280242 0.186405506270027 0.179696990986458 0.401013132062426 0.396238977325098 0.711315781354733 0.512544942279773 0.552781448268973 0.39760068035016 0.670904712080279 0 0.727269324772021 0.467915761343528 0.000201096459336035 0 0.000240559942316494 0.00014763886800142 0.328822245740423 0.999768392474305 0.272420400797743 0.531812687085793 7.19457199621768e-05 0.000231607525695344 6.97144879189345e-05 0.000123912702677477 88 3601
2056 3456 1 0.4 70 "IP" "MO" 0.244882654709098 0.518179445786558 0.185356779038083 0.391933793362121 0.231780410356104 0.232981195114094 0.504042879909146 0.511677894258248 0.188338140182852 0.18159716334079 0.40562442387656 0.398590788766459 0.709644260179296 0.510945696049159 0.555292082561725 0.399091189347104 0.677593391545893 0 0.697337414215361 0.462083102674349 0.000170507323322281 0 0.000191736167892562 0.000121611984679561 0.322065070872262 0.999577067996895 0.302379841902914 0.537567983639482 0.000171030258522141 0.000422932003104687 9.10077138325087e-05 0.000227301701489142 90 3601
2057 489268 2 0.4 70 "IP" "MO" 0.244749164941022 0.516895427002487 0.186371307217976 0.393283399304187 0.237506165935202 0.227060535673028 0.511077502363808 0.501828281302992 0.186844417753953 0.185010415052071 0.39841883374163 0.40862457886449 0.709315866549251 0.509677512100171 0.558226140024 0.400380333101268 0.668244493633497 0 0.672894446291537 0.445787224897207 0.00020105197121798 0 0.000205315790957383 0.000135040713177311 0.331421732368976 0.999434866221203 0.326414745416006 0.55368698957515 0.000132722026308913 0.000565133778797193 0.000485492501499778 0.000390744814465954 86 3601
2058 234575 3 0.4 70 "IP" "MO" 0.243704565946458 0.510792246879131 0.190766637797676 0.399526442373348 0.236959112328486 0.224823693858863 0.509039668420016 0.501419425368168 0.188284387733497 0.183654165160542 0.400609781881517 0.40919648609657 0.705487372133807 0.506829921367039 0.562705190691716 0.403379928407708 0.640718689153714 0 0.626973359146032 0.420996206910999 0.000148464675189462 0 0.000161631650639293 0.000102767120085111 0.35902137544228 0.999649806613661 0.372747674650104 0.578707452941903 0.000111470728816069 0.000350193386338812 0.000117334553224655 0.000193573027012798 88 3601
2059 78530 4 0.4 70 "IP" "MO" 0.239296836157389 0.509375016349194 0.188480390364461 0.400954082574607 0.233081120755793 0.228065391803446 0.502759450938011 0.497134814953794 0.190607290256881 0.189897305246629 0.406900143952757 0.41362935686111 0.700443348716627 0.502763987404116 0.568984985867971 0.40750475180602 0.630166916652782 0 0.58016749052987 0.403879284738099 0.000135097377362784 0 0.000126761734294886 8.73617073196943e-05 0.369598556949253 0.999695022188159 0.419580107629173 0.595856886951896 9.94290206014853e-05 0.000304977811841474 0.00012564010666226 0.000176466602685073 89 3601
2060 533791 5 0.4 70 "IP" "MO" 0.242146542014128 0.513503847843669 0.187215781612887 0.396699809687149 0.236107889287122 0.229277242875991 0.511315613424102 0.50366312156845 0.185843545888866 0.18542373127936 0.398426783435484 0.406818646377219 0.707531674177242 0.509153031201638 0.558483058781112 0.401012530862973 0.649162591826952 0 0.646057920614602 0.431439285528791 0.000225884169870252 0 0.000207603371152757 0.000144544840998919 0.350497854286383 0.99977707991282 0.353649306653248 0.568275273278014 0.000113669716795443 0.000222920087179978 8.51693609977998e-05 0.000140896352196666 90 3601
2061 865946 1 0.5 70 "IP" "MO" 0.242442831746305 0.507091598455635 0.192988210288701 0.403239990892487 0.233535358426572 0.224732175662569 0.503403347801757 0.493634345136456 0.190086129855163 0.189994226791206 0.406080887394236 0.416994765906504 0.700710365835446 0.501130346061906 0.57306856693507 0.409033381707145 0.628109522585402 0 0.634203925660113 0.420559011684468 0.000180874592909532 0 0.000177922580876821 0.000119595152258596 0.371603028333563 0.999610289136676 0.365521878135488 0.579123686112907 0.000106574488125434 0.000389710863324402 9.62736235225756e-05 0.00019770705036707 85 3601
2062 628261 2 0.5 70 "IP" "MO" 0.241649582569291 0.507137593821685 0.192400945301786 0.403367565240105 0.232354338370622 0.230761766075416 0.509956186778279 0.502009724657371 0.183972248220034 0.187962433402131 0.399482872127261 0.408634860367372 0.704765687015329 0.505934872634511 0.56433562692395 0.404288288637553 0.594487732867308 0 0.626996082646824 0.409037096762754 0.000215955997961341 0 0.000154330587314053 0.000124534223286893 0.405181071291405 0.999750012552339 0.372732355469386 0.590678028697458 0.000115239843325722 0.000249987447661111 0.000117231296475572 0.000160340316501027 88 3601
2063 466032 3 0.5 70 "IP" "MO" 0.243147747312506 0.505924104038642 0.194585457805597 0.404513036420828 0.232867381164223 0.22445017976918 0.508018796052128 0.491069091758586 0.185803214891719 0.191965950010336 0.401553735660509 0.419716084487145 0.700465308245909 0.501324861808873 0.572354622707652 0.4089646403462 0.60689267653463 0 0.589989382488579 0.399795352478811 0.000117079505594767 0 0.000131674531608487 8.28616164441697e-05 0.392835495265045 0.999684947717586 0.409713797574689 0.599910429805675 0.000154748694729683 0.000315052282413896 0.000165145405123576 0.000211356099069798 87 3601
2064 428426 4 0.5 70 "IP" "MO" 0.236171674570837 0.500902503733517 0.193321721153961 0.409582263613749 0.231461620563107 0.230305863064177 0.507299273677722 0.494003260252888 0.18549605055795 0.194369244228057 0.402834739320233 0.416544780813521 0.697939158198122 0.500347214154552 0.573187015939968 0.410069680524897 0.614487610168475 0 0.65550208039207 0.424532910179861 0.00023482328040937 0 0.00114551228686942 0.000458067241814958 0.385139298396163 0.999594165682167 0.343254356351826 0.574795432698155 0.000138268154952643 0.00040583431783324 9.80509692348431e-05 0.00021358988016897 89 3601
2065 573924 5 0.5 70 "IP" "MO" 0.247988035382238 0.516482810063663 0.189190865755883 0.393642470200637 0.232761030878238 0.225939257171591 0.508821039683297 0.498820386720205 0.185042501861445 0.186587820218697 0.400713192160358 0.411630952928774 0.706688323432067 0.507862112262303 0.560821187836025 0.402194441876638 0.668394654586741 0 0.681708953425305 0.452308886298857 0.000202176259809512 0 0.00023434356355927 0.00014582927881127 0.331303608811355 0.999736156326402 0.317959474356194 0.547392311418894 9.95603420941085e-05 0.000263843673597837 9.7228654941894e-05 0.000152973003438004 88 3601
2066 160819 1 0.6 70 "IP" "MO" 0.240260108404411 0.509090366820038 0.189578082900943 0.401299875682114 0.23314850632241 0.226158887353831 0.505532410736206 0.48779357604557 0.188170455572006 0.196280477546409 0.404317661674333 0.423047566910797 0.699567502080652 0.500499827292479 0.574029016019359 0.409884081377642 0.617985459238648 0 0.593511151418792 0.404153726111934 0.000172924590703839 0 0.000175846696672018 0.000116258682127594 0.381749137848191 0.999772479811944 0.4061988594312 0.595585519401767 9.24783224570769e-05 0.000227520188056161 0.000114142453336157 0.000144495804171405 90 3601
2067 600330 2 0.6 70 "IP" "MO" 0.237140550533666 0.490901162035436 0.20312573027463 0.420101455981538 0.230568963027839 0.222427592253641 0.509845234029066 0.476277482410127 0.182573797444572 0.203340277835196 0.399801967414861 0.435012695878986 0.690137105815146 0.491754019982133 0.589039805554398 0.418929309735139 0.494429555235939 0 0.498751202401136 0.33120327299551 0.000185694559784627 0 0.000174487507555962 0.000120240024468783 0.505251607921049 0.999536456456197 0.500918400354292 0.668425968558328 0.000133142283227 0.000463543543802716 0.000155909737015724 0.000250518421693486 87 3601
2068 667704 3 0.6 70 "IP" "MO" 0.239610741101293 0.502842635134499 0.194473171675876 0.407692076852875 0.226978977202184 0.23131095660071 0.501678886378842 0.496619516876071 0.18646048930621 0.192946666353433 0.407906491524059 0.413991558434309 0.697900674904187 0.499949017370045 0.573880327335518 0.410326670778843 0.593060533242346 0 0.629626858714497 0.412101922705625 0.000145783683700814 0 0.000164115075325131 0.000104398935576725 0.406642332456863 0.999717024672752 0.370099968186277 0.587613497425212 0.000151350617089781 0.000282975327247972 0.000109058023901309 0.000180180933586806 90 3601
2069 59914 4 0.6 70 "IP" "MO" 0.236030156332589 0.493723344305351 0.199619318485166 0.417100079136985 0.230672170011698 0.222479120871138 0.505460924247074 0.479679115046631 0.186426164833874 0.20022853969423 0.404165345338077 0.431375451365458 0.689181447215425 0.492414106157947 0.586274023013271 0.418121543625529 0.536758132307399 0 0.548701631963068 0.361337291881591 0.000124342845960916 0 0.000118304921442525 8.0854533087625e-05 0.462980797255066 0.999747359977494 0.451045764559627 0.638407195400131 0.000136727591574553 0.000252640022505665 0.000134298555862807 0.000174658185189986 87 3601
2070 22488 5 0.6 70 "IP" "MO" 0.244583657414978 0.510835718545079 0.191425379022422 0.399374834456248 0.229190061594375 0.227684816691957 0.502973518598366 0.497216724158281 0.187236465978912 0.189458596125824 0.406949574934677 0.413323419662143 0.701458535701311 0.503435969047672 0.568120441127157 0.406809248422294 0.652758226929267 0 0.650204987145249 0.43843371156405 0.00022639634688357 0 0.000168896116487409 0.000133661173173651 0.346932456174141 0.999786859408826 0.349542155650709 0.56130677804112 8.29205497084143e-05 0.000213140591174428 8.3961087554566e-05 0.000125849221656675 88 3601
2071 229421 1 0.7 70 "IP" "MO" 0.23777153866844 0.491597295639724 0.203078058586985 0.419155567361963 0.229727346025313 0.220107381581598 0.505747323597648 0.476222663582451 0.185569328063574 0.201316379687654 0.404009367392017 0.435032623924488 0.687606266275351 0.490695465574683 0.589963766338213 0.419924673094168 0.556301469815799 0 0.513946284896352 0.35735108054777 0.000134707105002915 0 0.000134774645963378 8.98479575772419e-05 0.443331300478246 0.999659495212815 0.4855384454405 0.642243039945385 0.000232522600952444 0.000340504787184736 0.000380495017183983 0.000316031549267917 86 3601
2072 267092 2 0.7 70 "IP" "MO" 0.24027856359825 0.502642262226529 0.195129636299976 0.407829553690904 0.230359810953161 0.227434617532547 0.506518442234272 0.490754456832943 0.184946444846385 0.194693693470794 0.402874898810245 0.41996562271691 0.698072992083958 0.499561004952494 0.574769774617155 0.410657279220608 0.609110140763211 0 0.627295873710365 0.414105379257433 0.000174174037351274 0 0.000146655939234691 0.000107733881027317 0.390621404279983 0.999778854313503 0.372464141776943 0.585651065144293 9.42809194552797e-05 0.000221145686497326 9.33285734575117e-05 0.000135821717246414 80 3601
2073 360705 3 0.7 70 "IP" "MO" 0.238349691170068 0.502107201190511 0.194101837239332 0.408477041903517 0.236170096989383 0.224265422516336 0.510491948086091 0.487935161347143 0.186346457759533 0.194530208074218 0.399014860345328 0.422866761958567 0.698785210675787 0.499892250028859 0.574978503073082 0.410425026436303 0.576652361464265 0 0.612414165096156 0.393558637004094 0.000163013643231576 0 0.000145379915433833 0.000102326023391889 0.423059536185002 0.999690314519728 0.387301165368217 0.606147081790921 0.000125088707500917 0.000309685480271988 0.000139289620193566 0.00019195518159285 83 3601
2074 222422 4 0.7 70 "IP" "MO" 0.243952975799887 0.505579891958095 0.1955536903329 0.40494633553901 0.231193407070036 0.22004072436849 0.508734480589607 0.475170233185982 0.183913087233645 0.202061522209347 0.400973089957971 0.436062073736527 0.695187107238413 0.496201509713881 0.581528299775892 0.414315244417876 0.59268127907501 0 0.524938065156551 0.374434841967956 0.000165248936801033 0 0.000146205395439353 0.000104348833112518 0.406826100255613 0.998743194922285 0.474526582922057 0.62480533551647 0.000327371732576312 0.00125680507771453 0.000389146525952935 0.000655473682461686 85 3601
2075 676022 5 0.7 70 "IP" "MO" 0.238805329644461 0.503749748731618 0.193018508608929 0.406679678427183 0.233118305098214 0.22559290662743 0.509834329175096 0.486784872023087 0.184656931681524 0.196646085993229 0.399814044428452 0.424021867592695 0.697516541370105 0.499699796061406 0.574321526283682 0.410622856783435 0.612620853888323 0 0.600139460668238 0.404145130099333 0.000144414538368765 0 0.000154130902198244 9.93769997023295e-05 0.387100943836391 0.999705561772643 0.39957046404301 0.59556739778329 0.000133787736917118 0.000294438227357473 0.000135944386552963 0.000188095117675216 92 3601
2076 412315 1 0.8 70 "IP" "MO" 0.236839589218 0.498696103952441 0.195840972768885 0.411897781205135 0.229457424815707 0.218874728858664 0.501212277267451 0.465624164175861 0.188661579551355 0.209740563050612 0.408372018833305 0.445807185445033 0.685171742892371 0.488070344374365 0.594243115370853 0.422494776371511 0.58876451348086 0 0.47838374254584 0.356535250169902 0.00127015404806086 0 0.00456346992988721 0.0019038549070083 0.409842121102087 0.999693151220679 0.516863699796018 0.641355145856276 0.000123211368992747 0.000306848779320908 0.000189087728255536 0.00020574906681454 88 3413
2077 741809 2 0.8 70 "IP" "MO" 0.241785801591432 0.512901673902695 0.187394244953422 0.397138945469198 0.230912632041395 0.228468749364752 0.508480102939333 0.485415953522764 0.183932886138329 0.200302684280344 0.401318234652131 0.425307517206104 0.701167182997578 0.501811719344941 0.571629815372095 0.408403238489154 0.696357521877106 0 0.633268866960907 0.44660880933579 0.000193363639745301 0 0.000307669432952803 0.000167147341329054 0.303358540631175 0.9997214442058 0.366309836904178 0.553064079276799 9.05738519736346e-05 0.000278555794200075 0.000113626701962268 0.000159964046082226 83 3601
2078 837059 3 0.8 70 "IP" "MO" 0.243631795170509 0.508967090080933 0.192286471313458 0.401361126680922 0.226487838718007 0.224182306877561 0.500510531724615 0.480882250819087 0.187051084404093 0.200681547149279 0.409329346139661 0.430235107256773 0.694301940766076 0.496445140869434 0.58001910286683 0.414012458309122 0.63347319232707 0 0.549817783995754 0.399680517486007 0.000258481501510932 0 0.000219835575340842 0.00016162299711841 0.366159664789148 0.999087066457435 0.448661971941782 0.59940055600519 0.000108661382270887 0.000912933542564976 0.00130040848712231 0.000757303511684665 88 788
2079 799111 4 0.8 70 "IP" "MO" 0.233931201087884 0.487331288962984 0.203621067274007 0.423776822125681 0.239705312472269 0.214587618064833 0.513419471780763 0.469650347960521 0.186651000973693 0.201892063906717 0.396109100332181 0.441586882072542 0.688224131624985 0.489858571760299 0.592164132154417 0.420787257647325 0.456447000565745 0 0.520990432452162 0.318484042844015 0.000111398189504385 0 0.000181501290858968 9.47677575526252e-05 0.543269500452493 0.9997418645257 0.478562342612499 0.681189917439718 0.000172100792257824 0.000258135474300448 0.00026572364447961 0.000231271958714409 80 3601
2080 307889 5 0.8 70 "IP" "MO" 0.24172075233777 0.505808068449945 0.193548624003908 0.404538043722174 0.227092240560191 0.22544710662125 0.495693648333442 0.490679221069021 0.191723337920913 0.193105425029548 0.414123346649164 0.420016014146884 0.694260099519211 0.497006841373829 0.578377386954369 0.413307153138173 0.620084972590908 0 0.635505598026026 0.421929269579813 0.000146574223121326 0 0.000175331212079142 0.000107899468924747 0.379571213595634 0.999550155286119 0.36415178601223 0.5776925652733 0.000197239590336387 0.000449844713880945 0.000167284749665208 0.000270265677961984 89 3601
2081 311973 1 0.9 70 "IP" "MO" 0.24367662176015 0.498294472636995 0.201754545993845 0.412289086390626 0.225860717482432 0.222932214219222 0.501040708271855 0.483755569222504 0.186142666571649 0.196951906336555 0.408630736202407 0.427221652525008 0.692469553461803 0.493952809705709 0.584849118902049 0.416490971440663 0.58413776858924 0 0.591333910008699 0.396017888984142 0.000477904561393342 0 0.00056981749719687 0.000351753440312983 0.415271441959099 0.999760869213111 0.407964577682929 0.603470244609453 0.000112884890267484 0.00023913078688912 0.000131694811174954 0.000160112966092116 86 3601
2082 842069 2 0.9 70 "IP" "MO" 0.237780712104396 0.49467706739806 0.200357775111398 0.416156587813775 0.231315691052493 0.215477033444053 0.507563057632062 0.462029654524831 0.184922479708488 0.209832358677646 0.401947926994635 0.449449201553116 0.684573436600942 0.487623053003121 0.595112613497532 0.423014674187321 0.513521037869964 0 0.498048420875054 0.335770247305682 0.000178712200843212 0 0.000224826546925112 0.000133175737116926 0.486147220810734 0.999606732500666 0.501522544948346 0.663846464153886 0.000153029118459213 0.00039326749933429 0.000204207629674897 0.00025011280331475 85 3601
2083 259533 3 0.9 70 "IP" "MO" 0.23738696774662 0.505979347227706 0.189901456473728 0.404323496944244 0.230041283265278 0.220706114704205 0.495674583767497 0.476747752826078 0.194173919681834 0.201253328632933 0.413983862897551 0.434494043982281 0.688134365716102 0.492404742988202 0.585328704788495 0.418019497093858 0.643977108318633 0 0.549194841153551 0.398035708852825 0.00016420850229845 0 0.000150940208960819 0.00010500402161823 0.355743362831399 0.999669766006887 0.450486098600123 0.601655075847364 0.000115320347669997 0.000330233993113389 0.000168120037364503 0.000204211278192336 85 3601
2084 556967 4 0.9 70 "IP" "MO" 0.230735161111396 0.478609923032386 0.208910396732337 0.432691364683771 0.234355141219406 0.213611203033409 0.511253625755094 0.456673775658208 0.184289448554344 0.213087616947718 0.398224909385681 0.455159561907135 0.678701505364211 0.481497574248725 0.606287462234399 0.42941230559582 0.430667613801053 0 0.378030461809756 0.266229931016061 9.74337140706953e-05 0 8.1069301039923e-05 5.88196650791266e-05 0.569086275711586 0.999756400107058 0.62169605368295 0.733516146201987 0.000148676773290207 0.00024359989294248 0.000192415206253361 0.000195103116872473 89 3601
2085 770182 5 0.9 70 "IP" "MO" 0.236887536726605 0.497074605093073 0.197215635329431 0.413582751877623 0.233031940899577 0.214623055762331 0.501923733997985 0.465401844620318 0.191320374345762 0.205884730734512 0.407852035669476 0.446118812265835 0.684542533388514 0.487875776832722 0.594420740409704 0.422799791473777 0.56194248515682 0 0.495088238378601 0.350032315434023 0.000134926149176622 0 0.00109326956544299 0.000391341237006366 0.437820657396871 0.999773636728856 0.503682799150433 0.649421509579639 0.000101931297132404 0.000226363271143573 0.000135692905522282 0.000154833749331999 90 3601
2086 32844 1 1 70 "IP" "MO" 0.235564760550857 0.495970659820475 0.19724729794591 0.414802230417199 0.230632943132145 0.21819704312823 0.503269101986902 0.465388160299964 0.188015277758409 0.209302542647103 0.40629163050385 0.446148725302587 0.684394746811233 0.48774032613243 0.594565118351422 0.422912847196913 0.542611357086823 0 0.469600876400929 0.336817999340563 0.00477511183615132 0 0.0120090460386477 0.00548969816648773 0.452267057579558 0.998889574278755 0.516431054245289 0.656571978335104 0.00034647349746764 0.0011104257212445 0.00195902331513424 0.00112032415784529 87 297
2087 475639 2 1 70 "IP" "MO" 0.233075674451882 0.485173559140224 0.204894316937552 0.425950345758996 0.237059566578684 0.210758033292117 0.506893671189238 0.460810610952507 0.190125058659857 0.20633329166967 0.402711314984064 0.450890277177711 0.680893274322682 0.484057210774079 0.601352667267078 0.426772262013098 0.471503973346438 0 0.437044984205247 0.29737231434953 0.000142642239139611 0 0.000144467266759161 9.3778025352547e-05 0.528228211942926 0.999763139262763 0.562652461278411 0.70235977842813 0.000125172471495989 0.000236860737237024 0.000158087249583428 0.000174129196986945 87 3601
2088 239136 3 1 70 "IP" "MO" 0.238132674953544 0.499087564779985 0.196536416878943 0.411472193853637 0.227805502755837 0.219799347123364 0.498852639396306 0.470075623280483 0.189350554854645 0.206481243318837 0.410765058431163 0.441359722187307 0.685737524832745 0.488908777468286 0.592368215052426 0.421656754177084 0.607561972066518 0 0.545814506931769 0.386065503316127 0.0021797069864125 0 0.00562390630210705 0.00256540802855324 0.390166349993033 0.999736290621393 0.448415487444804 0.611202698726151 9.19709540365235e-05 0.000263709378607396 0.000146099321319666 0.000166389929168661 89 295
2089 480703 4 1 70 "IP" "MO" 0.230520520386396 0.481395054045172 0.206276964223359 0.430045300075133 0.235486273306131 0.21387320659705 0.512952598299037 0.454143566055306 0.183851744466982 0.215731386399268 0.396647046599574 0.457777449799417 0.679880000289577 0.48215988779583 0.605860095089609 0.428866471499775 0.365730373723308 0 0.354961190515776 0.236486903394442 0.0439933667083484 0 0.0638184849170599 0.035143173320271 0.59011011813589 0.999703062478146 0.581008355140495 0.728144251612586 0.000166141432453133 0.000296937521853529 0.000211969426669898 0.00022567167270053 84 2332
2090 250688 5 1 70 "IP" "MO" 0.231781363247768 0.479803186476474 0.208700760832059 0.431503042493403 0.229555565741336 0.212628030030765 0.502549887771189 0.454069508243262 0.187871971675383 0.214506667410055 0.407274710586464 0.457798213807065 0.67396495901987 0.478234531176306 0.611079399917498 0.432802286376515 0.448935213392045 0 0.42393160591189 0.288880658011636 8.61757698711554e-05 0 0.000131923424754348 7.15068556249453e-05 0.550807376638417 0.999626811124272 0.575694603712366 0.710785738535741 0.000171234199667196 0.000373188875728362 0.000241866950990017 0.000262096596997523 92 3601
2091 518522 1 0 80 "IP" "MO" 0.250420316517073 0.536156177455776 0.174567342662802 0.373499339741525 0.230046226230178 0.237468399980897 0.504497735469341 0.527017978378515 0.186907472244218 0.172703482581341 0.405540018819421 0.382840976648201 0.717934942728148 0.522242694971173 0.534178297488361 0.387628068650156 0.772662678746557 0 0.710855949989712 0.503360425570322 0.000176053621415441 0 0.000169828130198112 0.00011728767521554 0.227110366024704 0.999760133544973 0.288904826142931 0.496404407761613 5.09016073240397e-05 0.000239866455026728 6.93957371580646e-05 0.00011787899284878 91 3601
2092 469265 2 0 80 "IP" "MO" 0.247338807194966 0.511652659405321 0.193002288679678 0.398815558729471 0.230909579402632 0.230591356707468 0.505529462949454 0.517818526525538 0.186212233196781 0.174928671441505 0.40409097695283 0.392399880875589 0.708839743305066 0.511296878221942 0.554143193317964 0.398826107878287 0.593748875495593 0 0.650725531565556 0.418271667905631 0.000166339439727058 0 0.000203997103497925 0.000124222291273884 0.405978465547418 0.9997607591143 0.348957546668125 0.5814522216287 0.000106319517262684 0.000239240885700484 0.000112924662820504 0.000151888174395116 78 3601
2093 391049 3 0 80 "IP" "MO" 0.245150673477799 0.521638824783942 0.182760278276281 0.388464304093761 0.229101635053988 0.237259590989397 0.505320756058066 0.519454949149676 0.185205397362083 0.178655100304233 0.404337615983239 0.390655943809909 0.711511899521184 0.515148732506576 0.546620775942597 0.394830882191802 0.678189351759993 0 0.682018582686376 0.460260273919817 0.000148750498015385 0 0.000170690051468852 0.000107976411729115 0.321579724548105 0.999747191257438 0.317731331533161 0.539495348512733 8.21731938866465e-05 0.000252808742561838 7.93957289945062e-05 0.000136401155720553 89 3601
2094 435356 4 0 80 "IP" "MO" 0.245923843290022 0.526399832063098 0.179264928700812 0.383548105572618 0.230383283952928 0.239547943125782 0.504831886575681 0.528703990248137 0.186799821016174 0.1727824751531 0.405128048220133 0.380983159664746 0.715855070368731 0.519594617073654 0.538847224870085 0.390291912747083 0.713882681227829 0 0.764978931944536 0.500140453837143 0.000508411450756893 0 0.000425781571460094 0.000316451643923074 0.28553467707417 0.999742040626847 0.234539934642028 0.49941576670106 7.42302472448611e-05 0.000257959373152835 5.53518419756918e-05 0.000127327817874753 86 3601
2095 636327 5 0 80 "IP" "MO" 0.24930114592358 0.528922531647678 0.179599069848391 0.380841966492985 0.226303229444216 0.237712742618542 0.495390817156286 0.529487747800953 0.191001081220417 0.170879121826486 0.414345639207339 0.380214361030382 0.713317117986338 0.51765309987176 0.541479272895294 0.392096669627005 0.75233899342751 0 0.759379628823398 0.514310189603204 0.000232545472345479 0 0.000216558770362348 0.000152938681848174 0.247369793263593 0.99976050719075 0.240343946028671 0.485420033385996 5.86678365511846e-05 0.000239492809249469 5.98663775684641e-05 0.000116838328951376 86 3601
2096 831981 1 0.1 80 "IP" "MO" 0.247388706794569 0.525529136683069 0.181023036847127 0.384330352743383 0.228564906241855 0.23875858836006 0.501465304973563 0.525059968850409 0.18791186664654 0.175179777742132 0.408424803737988 0.384813268124063 0.714712201396483 0.51712011585197 0.544114681235798 0.392771605569952 0.725006408797101 0 0.742877960382127 0.497954951577911 0.00017471957174967 0 0.000225981955860976 0.000135652933147755 0.27466413472209 0.99947010472787 0.256624795264645 0.501595248579666 0.000154736909059462 0.000529895272129523 0.000271262397366445 0.000314146909275256 89 3601
2097 689169 2 0.1 80 "IP" "MO" 0.247666574542513 0.530647618158012 0.176998776911394 0.379058729684854 0.233969882817655 0.238320059582076 0.50742906150154 0.531695131408455 0.18737238078766 0.169534228470298 0.402393631025733 0.377958576005552 0.719956516942244 0.522813375283013 0.533905386169352 0.386936579775003 0.75992379615565 0 0.789144271683139 0.52145633584265 0.000239051235782553 0 0.000233359770235446 0.000159120780277426 0.239767350997233 0.999762800160505 0.210556627692772 0.478261426801691 6.98016113351911e-05 0.00023719983949539 6.57408538538618e-05 0.000123116575381684 91 3601
2098 481285 3 0.1 80 "IP" "MO" 0.247319411476128 0.530785014381318 0.17667630476794 0.378984555133011 0.237774030241326 0.232777862191053 0.509952771659438 0.520193107101075 0.188076843879655 0.174638869013595 0.399629860090679 0.390005457171059 0.717871303908507 0.519944172932316 0.53939201766119 0.389919991413467 0.748712046631839 0 0.674182591204338 0.475652274509146 0.000175628654833916 0 0.000155546935058457 0.000110733636661991 0.251047193521966 0.999731442734248 0.325579810786853 0.524098748976184 6.51311913608046e-05 0.00026855726575216 8.20510737512968e-05 0.000138242878008134 72 3601
2099 325492 4 0.1 80 "IP" "MO" 0.247529481957441 0.530493012668651 0.177131493184576 0.379376725099254 0.231473857783112 0.238715353137744 0.505843130056104 0.531073429966878 0.186719872072326 0.170383334407227 0.403971794162831 0.378726678807084 0.717718692878297 0.522045474588371 0.53423469966413 0.387806037167819 0.725492827191265 0 0.751198553618895 0.498836989338262 0.00017012694170233 0 0.000258288982938932 0.000144227250307093 0.274266922743226 0.999707323950439 0.248472740876817 0.500876417479924 7.01231238068123e-05 0.000292676049561248 7.04165213489636e-05 0.000142365931506528 87 3601
2100 775898 5 0.1 80 "IP" "MO" 0.243917568606777 0.518369695766852 0.184464834820432 0.391751697908139 0.241008448132955 0.229313848971219 0.513834318095568 0.521510853416465 0.187505834542586 0.170908090077806 0.395784643058697 0.388373546227186 0.714239865710951 0.517433171929343 0.542878759440824 0.392463499518127 0.6624384975418 0 0.745420923216955 0.465107199571053 0.000258771893034852 0 0.000212046617795471 0.000156308618303842 0.337215707298336 0.999721788155694 0.254305110647303 0.534592886135048 8.70232668295187e-05 0.00027821184430567 6.19195179458941e-05 0.000143605675595744 89 3601
2101 846777 1 0.2 80 "IP" "MO" 0.250536802481369 0.530606788759471 0.179120469777486 0.379179945509423 0.228477623799828 0.236707897499915 0.504469627963017 0.522751163526714 0.185575768614852 0.175425304454052 0.405282156469393 0.387164240243774 0.715722323781112 0.518952508256737 0.54012154284639 0.390889668377776 0.747551355072349 0 0.742845921461822 0.506206008000629 0.000183750135275003 0 0.00018490298533746 0.000125189644935694 0.252208489243978 0.999768761530909 0.256909618643568 0.493555274939422 5.64055483975075e-05 0.000231238469090849 5.95569092722347e-05 0.000113527415013646 91 3601
2102 647859 2 0.2 80 "IP" "MO" 0.249456096482346 0.525205881375986 0.182783543199781 0.384652652856347 0.230810794892831 0.234335732316404 0.505659275919127 0.520901848635019 0.186416605966101 0.175166318306671 0.404304501440058 0.389176762335256 0.714602623691581 0.516932989202421 0.544366467472553 0.393054307430462 0.739367730165101 0 0.718289247175905 0.492766590156636 0.00014490357036025 0 0.000167403236873944 0.000105295120301104 0.260417487659982 0.999756604553445 0.28146994762448 0.507000829232352 6.98786045563831e-05 0.000243395446555429 7.34019627410948e-05 0.000127285490710345 92 3601
2103 109845 3 0.2 80 "IP" "MO" 0.246028339039927 0.526907401202746 0.178955782645734 0.383041386841336 0.231265048329212 0.23721599875995 0.501909354432066 0.525398907517323 0.18974465457274 0.173737755600358 0.407687655149486 0.384505133242126 0.71450938612909 0.517632046274683 0.542438192818832 0.392205011644705 0.698044258598908 0 0.74686173279393 0.487045078092396 0.00126520641443561 0 0.00173647219554705 0.00100955451621878 0.30061450443162 0.999685771783882 0.25134013008155 0.511796577009923 7.60305550357578e-05 0.000314228216118223 6.16649289734535e-05 0.000148790381462965 88 3601
2104 93617 4 0.2 80 "IP" "MO" 0.24820491975173 0.526364956884238 0.180931432982203 0.383449980889109 0.226286162264701 0.236068256256241 0.497969219421023 0.520002084598866 0.189127017052859 0.177258007814432 0.41194900880196 0.389972617637708 0.710559338272672 0.514491103387884 0.547316457849494 0.395431613279647 0.735863464991413 0 0.730422288152701 0.498461478791913 0.00019796135999762 0 0.000180365604085604 0.0001287452735242 0.263877193445487 0.999773117571818 0.269329493223142 0.501293260993408 6.13802031018681e-05 0.000226882428182358 6.78530200716628e-05 0.000116514941155222 83 3601
2105 294964 5 0.2 80 "IP" "MO" 0.248225903404025 0.525898165672304 0.181351008254878 0.383944275438526 0.227397925844219 0.237250566360751 0.499041362702161 0.522028318827909 0.188903191436262 0.17646564106912 0.410788550605334 0.387922082687666 0.712874395608995 0.515432958914134 0.546719840760261 0.394457147950363 0.726528270565399 0 0.745257817605147 0.499757010472729 0.000215169953827021 0 0.000222078260073305 0.000148461099449655 0.272905119967241 0.998829545402096 0.254418051007055 0.499563266324864 0.000351439513532593 0.00117045459790446 0.000102053127724481 0.000531262102956843 88 3601
2106 53838 1 0.3 80 "IP" "MO" 0.249000025099325 0.521710543897654 0.185410944418773 0.38825440736639 0.227591253694114 0.237070618508994 0.502016027601411 0.520763615199009 0.186656968174493 0.177332723673248 0.407799950716065 0.389161928565867 0.713661897302433 0.514572756603341 0.549400636266513 0.39534978194705 0.716038532910688 0 0.767523522383433 0.503785436327445 0.000189572926730778 0 0.000206564005625269 0.000134492635194478 0.283701982807439 0.999752484149218 0.232202631914355 0.49595415047006 6.99113551420611e-05 0.000247515850781496 6.72816965867841e-05 0.000125920567300003 86 3601
2107 781890 2 0.3 80 "IP" "MO" 0.243592570197218 0.521102367932831 0.18191253643027 0.388966458285693 0.235996534400453 0.235841692670749 0.512690600825975 0.51964731177689 0.184792962908292 0.177362525507452 0.397118894033579 0.390529368819996 0.71543079726842 0.517384417220576 0.544068024846015 0.39266203686319 0.678684460864629 0 0.698556477331031 0.460882519746953 0.000196684562679628 0 0.000174078111266712 0.000124222843399553 0.321021445626707 0.999723843840739 0.301172978179 0.538837071996196 9.74089459840837e-05 0.000276156159261486 9.64663787018634e-05 0.000156185413450783 92 3601
2108 645897 3 0.3 80 "IP" "MO" 0.241918018080916 0.515003366908586 0.185804661141959 0.395374535373886 0.23936242126847 0.22815729309192 0.514040486419213 0.50246616500844 0.18594470679017 0.185507488106595 0.395595211436464 0.408133355699124 0.709437732441306 0.510229066333208 0.557256856038724 0.399992887035436 0.619794370903322 0 0.60492879931896 0.405851678688603 0.000149160432943436 0 0.0001525994641675 9.99329864620859e-05 0.379848529544794 0.999047493812951 0.394361574841994 0.593476738532797 0.000207939118940148 0.00095250618704856 0.000557026374878795 0.000571649792137877 90 907
2109 375504 4 0.3 80 "IP" "MO" 0.24456765353574 0.514486551719753 0.18816618229639 0.395611900770359 0.230695117438096 0.229989665899245 0.502797921202513 0.506343645992715 0.188590868052778 0.183646601587483 0.407178042703095 0.404005716210558 0.705252436873081 0.507624116596077 0.560403651936651 0.402536425203381 0.694654437350982 0 0.667487755473935 0.458092762517135 0.000188930700536931 0 0.000164410779903929 0.000119004450618773 0.30498221890975 0.999540276554552 0.332059885685814 0.541483272322086 0.00017441303873205 0.000459723445448123 0.000287948060346983 0.000304960710159967 90 3601
2110 191931 5 0.3 80 "IP" "MO" 0.243492338374621 0.520252064365109 0.18264820401146 0.389664029688127 0.235842278777373 0.227147484702887 0.504117266230476 0.504410545490859 0.191471846224482 0.183042691131955 0.405573106299349 0.406052079143181 0.706482101854881 0.509264189803883 0.557162741367897 0.400774432951083 0.724489822414785 0 0.64553996130717 0.456645920865373 0.000184433542224609 0 0.000175418672196878 0.000119814426575537 0.275239255116757 0.999658158833211 0.35413967964046 0.543043518809813 8.64889262330103e-05 0.000341841166788848 0.000144940380173446 0.000190745898238588 85 3601
2111 35621 1 0.4 80 "IP" "MO" 0.243281232092214 0.51776661118163 0.184473506569201 0.392243235898735 0.235554144655131 0.227960895948596 0.510569689929349 0.497878848670886 0.185962182872083 0.18931782529603 0.399481947997843 0.412952072537763 0.706796272695941 0.508525723402641 0.559753514737313 0.401791621293411 0.71373982173888 0 0.567740952010131 0.428656154639507 0.000191763597214114 0 0.00012208601081321 0.00010532493981223 0.285967945457949 0.999689488302984 0.432007457205684 0.571058658545515 0.000100469205957119 0.000310511697016191 0.000129504773372032 0.000179861875165783 91 3601
2112 786905 2 0.4 80 "IP" "MO" 0.243692123665321 0.517702538010956 0.184824652281981 0.392389025937378 0.22932679537091 0.236509979865316 0.502106219925996 0.511680260953405 0.187927385209137 0.184267026471724 0.40763700887878 0.398512872706853 0.709528898901547 0.51016058159562 0.557019063962841 0.399872579685859 0.679051729908578 0 0.7101729462721 0.469225349573538 0.00120243366860946 0 0.00228655075419381 0.00117362259939742 0.319656890717508 0.999733299219946 0.287457381568497 0.529456382460016 8.89457053046376e-05 0.00026670078005376 8.31214052093174e-05 0.000144645367049374 90 655
2113 388597 3 0.4 80 "IP" "MO" 0.24309537112327 0.517823789500353 0.18430449096277 0.392164541641526 0.23255231104256 0.229892631573974 0.503467510614225 0.50466153039811 0.189451188621324 0.185049842475191 0.406383028531149 0.405719437350716 0.705540313739803 0.508394920390344 0.558805522059285 0.401694767605504 0.709134432471127 0 0.673637460695147 0.463313686877556 0.000259127408501444 0 0.000178036745469445 0.000147092379218599 0.290531369204053 0.999789725719076 0.326103155592763 0.536417442052154 7.50709163182035e-05 0.000210274280924259 8.134696662105e-05 0.000121778691071772 81 3601
2114 3399 4 0.4 80 "IP" "MO" 0.242957967716277 0.515976539886994 0.185730804404306 0.394214961308525 0.229549636048415 0.23523796522612 0.501638106802567 0.508962914043039 0.188566601598841 0.185587214708099 0.408199607130075 0.401293931110031 0.707745568990812 0.508501492743859 0.559884620711246 0.401619060107383 0.656465049555746 0 0.69496839180288 0.455723757447848 0.000187156210771443 0 0.000152028011633681 0.000114607350168588 0.343263025368051 0.999759765629042 0.304805926356506 0.544029989689545 8.47688654307409e-05 0.000240234370958433 7.36538289807679e-05 0.000131645512438439 86 3601
2115 795377 5 0.4 80 "IP" "MO" 0.244615499276162 0.516689009771743 0.186445306808313 0.393446596204502 0.232289792054935 0.228657775019783 0.504458003852911 0.502868136478536 0.188465682667768 0.185474307507414 0.405422300455904 0.40756589840879 0.70556306635088 0.507715165014729 0.560385296983494 0.402456758254325 0.671535116179528 0 0.652358018830563 0.443831596550347 0.000196116807697443 0 0.000183592072031703 0.000127371559588225 0.328088662987685 0.999576508478062 0.347322195689602 0.555794899032124 0.000180104025089042 0.000423491521938277 0.000136193407803214 0.000246132857940883 93 3601
2116 639101 1 0.5 80 "IP" "MO" 0.246407667515623 0.512921031072008 0.191104387512166 0.397262856141676 0.227022140669343 0.2316153410213 0.506728561745154 0.504120877443653 0.182129827848103 0.1868657786608 0.402739661183976 0.406307607040771 0.705045149206266 0.50761342970945 0.560099994021069 0.402438127665112 0.649671691033701 0 0.663700445698258 0.444755005536544 0.000187430347939697 0 0.000174664214881595 0.000122786478352704 0.350030940459736 0.999731004574818 0.336022825083278 0.55496355929155 0.000109938158623281 0.00026899542518179 0.000102065003582524 0.000158648693553414 88 3601
2117 389264 2 0.5 80 "IP" "MO" 0.242965596125942 0.510598638389216 0.190424639133571 0.39974361981426 0.233719230744694 0.231978451650066 0.511627904057533 0.50958217654393 0.183733145035484 0.18246827168505 0.397926077411906 0.400558076868388 0.708663278520702 0.510108054071606 0.556626055854105 0.39993256202412 0.628764769384013 0 0.735878413916093 0.456295873544054 0.00154980104314517 0 0.00156279123637776 0.00104252647135388 0.369595129318362 0.999799541182825 0.262490821667646 0.542542249042416 9.03002544799075e-05 0.000200458817175009 6.79731798828633e-05 0.000119350942176641 89 3601
2118 409073 3 0.5 80 "IP" "MO" 0.244285436876063 0.516996247571769 0.185887861989082 0.393040855834787 0.234130461234673 0.230680222468396 0.512772809005329 0.501929158840109 0.183278218987123 0.187929199688519 0.397121777289159 0.408593138161525 0.709096120579133 0.510194409932581 0.557095280664723 0.399983234309357 0.696311094885708 0 0.647134534092929 0.450357886165769 0.000181886999823726 0 0.000162386866569387 0.000115471543973135 0.303424980213453 0.999717034965384 0.352608836571338 0.54937427945939 8.20379010148744e-05 0.00028296503461561 9.42424691635654e-05 0.000152362830867992 89 3601
2119 667598 4 0.5 80 "IP" "MO" 0.242782205109233 0.515835216133122 0.185700251493175 0.394260269198325 0.235913436075959 0.23433158066812 0.51735718138902 0.508407260004369 0.180829152167401 0.185429743556075 0.39287857345101 0.4019978943357 0.713027221853311 0.513585587198569 0.551959147216651 0.396684240014745 0.690289845261708 0 0.693606343097983 0.463174396667535 0.000167100028841561 0 0.000165018873162381 0.000111172699649043 0.309455135016123 0.999759981017045 0.306155804692628 0.536581191764498 8.79196933278672e-05 0.000240018982954817 7.28333362260565e-05 0.000133238868318603 90 3601
2120 335771 5 0.5 80 "IP" "MO" 0.239221185297351 0.506357053619894 0.191089916181871 0.404087004266837 0.230914498901685 0.231441717631254 0.50346280601736 0.497603772206268 0.188037039381537 0.19227220636331 0.406387384862127 0.413020555229416 0.70157740183029 0.502091413420286 0.571399161926718 0.408238598858984 0.618080998167741 0 0.616951658495891 0.414128919909024 0.000170063954148719 0 0.000202615779474978 0.000124796869159093 0.381654120152103 0.999770128499533 0.382760995864169 0.58561031306051 9.48177260067442e-05 0.000229871500467459 8.47298604648784e-05 0.000135970161307297 87 3601
2121 166577 1 0.6 80 "IP" "MO" 0.241301654795946 0.516336764632465 0.184149087479126 0.393708524346934 0.231192186024583 0.231114489826189 0.503737817942491 0.497978217619466 0.188222198662638 0.191572946020392 0.406063276987811 0.412565671727011 0.703608330646718 0.505670548396787 0.563944232162156 0.404483638505894 0.689460485339142 0 0.650177878653075 0.449647755402328 0.000244980340639834 0 0.000215442364548827 0.000154643902262091 0.310200731329529 0.99971504470564 0.349495644023211 0.550035223713962 9.38029906894224e-05 0.000284955294360466 0.000111034959165364 0.000162376981447771 87 3601
2122 602373 2 0.6 80 "IP" "MO" 0.240271280126329 0.50621211793343 0.192004298095978 0.404246275080526 0.23220546115456 0.230081832353553 0.507629414661496 0.49577263959027 0.185540288919033 0.192543637170881 0.401951653461463 0.414738609913297 0.702558573634443 0.502779657516609 0.570088224185891 0.407430754548705 0.60000811184868 0 0.652176002513974 0.418815281333992 0.000139019041496524 0 0.000174526727817993 0.000104719672509229 0.399746963954854 0.999694639896347 0.34754080177402 0.580907266878196 0.000105905154969573 0.00030536010365307 0.000108668984188026 0.000172732115302154 89 3601
2123 253924 3 0.6 80 "IP" "MO" 0.231265802218226 0.487902230988161 0.20078097112409 0.423133564374586 0.236799104176967 0.22371673728651 0.506176034398213 0.485044528726996 0.190553597276256 0.196639629812716 0.403527854776342 0.425975478869988 0.691781643681703 0.49264978787008 0.587974198213063 0.417959742236107 0.480468139394917 0 0.547468822207523 0.338076141362581 0.000104866575112658 0 0.000121263782190624 7.4362758467608e-05 0.519289020716353 0.999692444964891 0.452275737113505 0.661654834773194 0.000137973313617657 0.00030755503510859 0.000134176896781434 0.000194661105756913 88 3601
2124 729775 4 0.6 80 "IP" "MO" 0.240291211741114 0.506538339774284 0.19167778325737 0.403778993616504 0.233982102120328 0.226366562250134 0.504807241993658 0.495792945259725 0.189361481802045 0.189538020520059 0.404607398626986 0.414815582806351 0.700639876111576 0.502026858590339 0.570577285579474 0.408104597911686 0.645105194398015 0 0.628654339893184 0.424184664900514 0.00263041120405693 0 0.00303301558763032 0.00188151524415659 0.352169216131414 0.999715642726469 0.368212334373779 0.573773756499711 9.51782665140925e-05 0.000284357273530931 0.000100310145406811 0.000160063355618618 86 2212
2125 743553 5 0.6 80 "IP" "MO" 0.239842106625151 0.503012282211953 0.194504074978219 0.407569813475338 0.234029573105586 0.223631011298156 0.503652564507783 0.491935551600751 0.190542060794589 0.190529169411294 0.406071499067808 0.418875338194845 0.697502691028893 0.499181291890691 0.575575305184102 0.411213688879688 0.575516894687004 0 0.588718180621748 0.386627170551348 0.000207046941185766 0 0.000283638989704227 0.000162160202953112 0.424102595187671 0.999498523793113 0.410710980412494 0.612890613834754 0.000173463184139004 0.000501476206887466 0.000287199976053727 0.000320055410944188 89 3601
2126 572017 1 0.7 80 "IP" "MO" 0.24145296698711 0.512944578909297 0.187269870614623 0.397330276164732 0.234134895875579 0.225748623876329 0.506798424626691 0.489413791395482 0.187729838156333 0.194491325609771 0.402690556724634 0.421332413019061 0.701336486739018 0.502735177027258 0.569491034380726 0.407452533792427 0.635596063967707 0 0.611094017394498 0.415432341977417 0.000224994950950095 0 0.000179649463449736 0.000135218369931003 0.364081590933043 0.999721532404028 0.388609709632264 0.584268383696378 9.73501483003812e-05 0.000278467595971687 0.000116623509788418 0.000164055956274359 89 3601
2127 763142 2 0.7 80 "IP" "MO" 0.242849314950198 0.508581826825022 0.192206526351498 0.401933357956422 0.236355584107816 0.224632697856832 0.514514945808233 0.49051172928374 0.183198969918701 0.19260231369623 0.394943620386184 0.4202233197554 0.703837596914847 0.504171724793819 0.568007809966429 0.406087718146977 0.589314218802654 0 0.606090499325317 0.397057289713986 0.000326922774579123 0 0.000215518561792013 0.000181614280970965 0.410250382542601 0.999765266729002 0.393600762468602 0.602615164494151 0.000108475880165951 0.00023473327099773 9.32196442889144e-05 0.000145931510892784 89 3601
2128 35994 3 0.7 80 "IP" "MO" 0.246236742685578 0.523560418108893 0.181874096115518 0.386365708102245 0.229658493687947 0.231096850662447 0.500964369031959 0.501472480562795 0.189221749416631 0.188559998334732 0.408800957914085 0.408966658717653 0.706992087035972 0.508395590389104 0.559655843866881 0.401667846689266 0.703166880820882 0 0.672865631154837 0.464123113341686 0.00139039724034702 0 0.00141697937739853 0.00094603996602279 0.295367278376209 0.999632867052189 0.325615108937544 0.534751572417156 7.5443562562338e-05 0.000367132947811439 0.000102280530220137 0.000179274275135686 87 3601
2129 515247 4 0.7 80 "IP" "MO" 0.239821360506799 0.502352640838495 0.195103431247812 0.408212788245314 0.237038223372167 0.222672063197292 0.512085845775733 0.487278653778654 0.18578976418529 0.193694724003046 0.397629646306769 0.423589061674972 0.699531647076257 0.500279354648376 0.574587919436149 0.410126856458069 0.570912421398283 0 0.583410441467567 0.381845397158108 0.000737405596656517 0 0.00648552845985186 0.00232360134144065 0.428231234406396 0.999686012981625 0.409999795028835 0.615650801216396 0.000118938598664425 0.000313987018374745 0.000104235043746309 0.000180200284055076 85 3601
2130 55882 5 0.7 80 "IP" "MO" 0.242865022882929 0.505491618029719 0.194763343893498 0.404891941077432 0.2343465815097 0.219961734279172 0.503106752918373 0.491825191853787 0.19136268175796 0.187544761122918 0.406520658521697 0.41900423016947 0.697173338671801 0.49983079489454 0.573670786774376 0.410464174268299 0.616146977599867 0 0.584257924666648 0.398844204205898 0.000393675873716511 0 0.000384695726983705 0.000258434720523269 0.383347188214573 0.999476834857817 0.415121238491129 0.600607794538418 0.000112158311843075 0.000523165142183109 0.000236141115239017 0.000289566535160731 89 3601
2131 106104 1 0.8 80 "IP" "MO" 0.241582542803823 0.505384798900287 0.193795353710927 0.404967661090252 0.232916600365331 0.220928055064281 0.510511826474712 0.477966940211832 0.184056075388127 0.200423636044507 0.399273645523527 0.433196792110492 0.695427198233435 0.497569777618649 0.578275065143561 0.412891531127868 0.644626853721676 0 0.534705215455595 0.394148440089127 0.000146973236217189 0 0.00017117675428911 0.000105593417549974 0.355116472272499 0.999722201324206 0.464739084677644 0.605492359799983 0.000109700769608017 0.000277798675793625 0.000384523112471645 0.000253606693340309 89 3601
2132 8815 2 0.8 80 "IP" "MO" 0.237007276650292 0.499403480383209 0.195320028722652 0.411104600759142 0.233348172426716 0.225015816035422 0.510912206806378 0.48298780160038 0.183937474193695 0.199509834590933 0.3986128178115 0.427894357389237 0.69537126511243 0.497315215121152 0.57876733750728 0.413016556519618 0.592097533626283 0 0.598682870967245 0.396012347436087 0.000151836798378006 0 0.000157188857963094 0.000102742504107353 0.407621623194372 0.999705140949579 0.4010269956033 0.603699100375727 0.000129006380967373 0.000294859050421037 0.000132944571491522 0.00018580968407906 89 3601
2133 824924 3 0.8 80 "IP" "MO" 0.229212663752945 0.470919936093474 0.214990757437513 0.440838346157066 0.234230127223414 0.216108744289472 0.512017067842408 0.463279359150273 0.183582785843156 0.20935692108711 0.397574555114435 0.448402490658055 0.67955153526583 0.481342109369315 0.60793046436778 0.429711501023649 0.325372828079566 0 0.410716867408056 0.241240170331091 6.32259564459599e-05 0 9.49658653399531e-05 5.17207787651513e-05 0.674381857566783 0.999738185640734 0.589022765568548 0.758504055469975 0.00018208839720513 0.000261814359265901 0.000165401158055903 0.000204053420168759 83 3601
2134 283883 4 0.8 80 "IP" "MO" 0.237682515755432 0.497641005619862 0.197504834007164 0.412944986512319 0.230311438271501 0.222997421957787 0.505905322680289 0.47935414648517 0.185729279890693 0.200959753033969 0.404276399256173 0.431586921316131 0.690991375984719 0.49392407292734 0.584193866931826 0.416674703629809 0.577346373985567 0 0.582332128941321 0.38704484909459 0.0001853699623529 0 0.000550360170545595 0.000242011842513209 0.422299534447695 0.999599794737811 0.416960957426555 0.612471412091854 0.000168721604385127 0.000400205262188771 0.000156553461578033 0.00024172697104332 90 3601
2135 589362 5 0.8 80 "IP" "MO" 0.233704586163267 0.491626310780088 0.199539230293427 0.419170872958885 0.233280610097233 0.216997003412813 0.506516483202001 0.464663742728064 0.187586853049098 0.208865482010586 0.403323605675215 0.446784436355069 0.683982199673313 0.487153055453495 0.595991565353111 0.423572454622666 0.545799955979291 0 0.484876607829537 0.340970478536284 0.00013012912263587 0 0.000142720051740018 8.99494003421656e-05 0.453528935900257 0.997925268505803 0.514671868622924 0.657951759961704 0.000540978997816449 0.00207473149419696 0.000308803495798671 0.000987812101669627 89 539
2136 249129 1 0.9 80 "IP" "MO" 0.233907497484951 0.491090322133504 0.200103674104249 0.419816362608834 0.237041181445213 0.213703222293599 0.509426259290001 0.461386140147698 0.188065517377818 0.20860440248581 0.400360349521272 0.450168941872651 0.684651901223763 0.48699465027486 0.596773593967877 0.423779524162927 0.532773569022941 0 0.445734753917616 0.321850407518679 0.000211287719443151 0 0.000164474188167315 0.000123774523187681 0.466892413026414 0.999733873366634 0.553954887919892 0.677846403362037 0.000122730231202133 0.00026612663336644 0.000145883974325013 0.000179414596096253 90 3601
2137 85839 2 0.9 80 "IP" "MO" 0.23336017055122 0.491011035823316 0.199809129856325 0.419842116530896 0.230639894136015 0.220125810335007 0.501837605361191 0.471443796257896 0.189407095356235 0.205549542327103 0.407835880563196 0.439952418033906 0.684125875022241 0.487627776985809 0.594765767539663 0.423042208081666 0.52536146307773 0 0.487717486314136 0.336496019977769 0.000128966443653025 0 0.000128120423413944 8.53152757227215e-05 0.474391762929011 0.999741560492699 0.512030657398147 0.663251640609931 0.000117807549605801 0.000258439507301273 0.000123735864303983 0.000167024136577948 91 3601
2138 281316 3 0.9 80 "IP" "MO" 0.235095308061251 0.492669188421408 0.199703921570583 0.418198710540662 0.234026587536902 0.217980496474691 0.506393448151237 0.469401013685529 0.188284287455703 0.205244270683269 0.40349332555903 0.441770277064309 0.687102392072844 0.489107721939585 0.593232479709555 0.42156270830375 0.51747689930893 0 0.525043473989224 0.344277492428132 0.000165555574435442 0 0.00023753024357365 0.000132331620625901 0.48222359591338 0.999745586158212 0.474586274760495 0.655415737156416 0.000133949203255141 0.000254413841788171 0.000132721006707408 0.000174438794825926 88 3601
2139 388276 4 0.9 80 "IP" "MO" 0.232808693513485 0.486183221913593 0.203693462538668 0.424894339705536 0.231540433743272 0.219916015918863 0.507647529231888 0.469673747741269 0.18520694213811 0.207010555618223 0.401971657233038 0.441740866586968 0.68426514317562 0.487186504802907 0.595910960295 0.423554184160004 0.46870116443342 0 0.482701854151762 0.315256142173484 0.000133657135934462 0 0.000133549371406973 8.85762571087886e-05 0.531025650212598 0.999749441857152 0.517028506389461 0.684479443221603 0.000139528218046753 0.000250558142847826 0.00013609008736984 0.000175838347804098 86 3601
2140 581979 5 0.9 80 "IP" "MO" 0.242680208171455 0.501187165141251 0.198374593229328 0.409340679175168 0.23289860213799 0.211606662765611 0.50129841644471 0.468752986920609 0.191621753798324 0.199923093251866 0.408393786050362 0.442568465506685 0.687185473075056 0.49038012804088 0.589919440279519 0.420149451027362 0.593289566974161 0 0.495304057519066 0.362190107636483 0.000162447563207983 0 0.000155820711245125 0.000105426609263265 0.406427845546246 0.999705742562769 0.504401427127736 0.637519662366074 0.000120139916385536 0.000294257437230539 0.000138694641952714 0.000184803388179741 90 3601
2141 562088 1 1 80 "IP" "MO" 0.222414299563223 0.462977908148232 0.215941273584854 0.449046021298714 0.236367031823541 0.204414813254663 0.512971247449486 0.431157735871828 0.18453363618204 0.228370186648966 0.396440484195954 0.481389288324878 0.663196144641427 0.468231324401924 0.62884509641586 0.443137783504102 0.281843157160847 0 0.241755418995059 0.169932495247524 7.26592950620274e-05 0 8.78100442832895e-05 5.17528186497125e-05 0.717877105471408 0.999723013725365 0.757949992113976 0.829784108357139 0.000207078072683295 0.000276986274634723 0.000206778846681717 0.000231643576686779 86 3601
2142 323736 2 1 80 "IP" "MO" 0.232652496622172 0.482698104105901 0.206792631233994 0.428526485579969 0.231085484256464 0.211231477022524 0.504254426442436 0.452136418348327 0.187471764047436 0.214951077285263 0.405498809210608 0.459830668806152 0.67496945790116 0.479197187182476 0.609215472566693 0.431818590925655 0.459344138244935 0 0.355467491793402 0.270171856815484 0.00133497246941185 0 0.0032406559667337 0.00148126300411637 0.53916113727712 0.9997530888145 0.641098211862978 0.728146762784288 0.000159752008532913 0.000246911185500323 0.000193640376886228 0.000200117396111417 86 411
2143 518575 3 1 80 "IP" "MO" 0.230049482363859 0.484922248071232 0.20248283668393 0.426255198813244 0.235933735283543 0.220787414301012 0.513472832558987 0.47118624294789 0.183854396096505 0.206411963168466 0.396274065344581 0.440244640960673 0.686770631948414 0.48928384819161 0.592749195948902 0.421535887409283 0.455710812586269 0 0.471242794871614 0.304984377938823 0.000118336993456436 0 0.000116358993255406 7.72552586615119e-05 0.543991176077162 0.999681708503265 0.528469053261161 0.694713864573886 0.000179674343111664 0.000318291496735496 0.00017179287396971 0.000224502228628934 88 3601
2144 719641 4 1 80 "IP" "MO" 0.230917991286604 0.478249193424939 0.209585798415522 0.433140609834761 0.232612182229645 0.212635210640798 0.506125900961509 0.457675318873339 0.187069278953464 0.211191780485656 0.403358337695455 0.454127184707278 0.676165384157047 0.480169805052833 0.607846857854641 0.430753205436619 0.419295161034046 0 0.392769940434818 0.267424460987876 0.000107786560979799 0 0.000121067583491055 7.51045669366872e-05 0.580196882005106 0.999382599837156 0.606635779440813 0.732002822133605 0.000400170399868067 0.000617400162843487 0.000473212540877679 0.000497612311582303 88 3601
2145 507288 5 1 80 "IP" "MO" 0.234239246278496 0.492150578092509 0.199551757926881 0.418727207246553 0.234705960173208 0.216028932443977 0.508692801727208 0.464706092186534 0.186852190381763 0.207894299515322 0.400913055509002 0.446834365532779 0.684974138895681 0.488061955718278 0.594298247823966 0.422644432193317 0.526742366481283 0 0.445426121312655 0.321190459685937 0.000131935406518851 0 0.000448773031200993 0.000187458574548975 0.47298612323567 0.999715131195988 0.553967377002505 0.678427165444059 0.000139574876528048 0.000284868804012042 0.000157728653639504 0.000194916295455069 90 3601
2146 418446 1 0 90 "IP" "MO" 0.251044082977765 0.53007300085649 0.179966259632376 0.379775722118419 0.22862019571902 0.236401584717258 0.505198059354462 0.527113245941441 0.185021761621714 0.171807881440092 0.404527047696086 0.382706847699304 0.716065863414042 0.520532925588138 0.536795902694182 0.389283402587528 0.735808344104328 0 0.752004312909027 0.505035321433421 0.000173587382770115 0 0.000184481128267418 0.000121475405045749 0.263945036908788 0.999712068039203 0.247743379285211 0.494702928361376 7.30316041138545e-05 0.0002879319607974 6.78266774944209e-05 0.000140274800157006 86 3601
2147 216974 2 0 90 "IP" "MO" 0.252701573014706 0.534188153354929 0.177763407504751 0.375500818726643 0.226254062025846 0.236385500564912 0.49308414447504 0.535640708225129 0.193468131646511 0.165226834481884 0.416937265192938 0.373930302397457 0.715341135605464 0.52052485288582 0.536458373633146 0.38925616464282 0.767437322080886 0 0.784200395908274 0.528222723633171 0.000228171698681429 0 0.00022195079725258 0.000153361072074783 0.232278795369202 0.999772472119156 0.215529188084416 0.471515797742174 5.57108512304336e-05 0.000227527880844198 4.84652100573003e-05 0.000108117552580288 91 3601
2148 463861 3 0 90 "IP" "MO" 0.254533049130029 0.533437042016209 0.179647287760342 0.376328228913681 0.23108387197974 0.232193112024694 0.503263471888102 0.529415479422875 0.18844860908016 0.167035196433939 0.406337322698446 0.380423125999671 0.717810033134463 0.521677496240905 0.535131093274441 0.388076243406392 0.744402031708154 0 0.733689431990284 0.499853421435587 0.00022579938945293 0 0.000263797409256588 0.000164931836337161 0.255312996836649 0.999775085014876 0.265979502779849 0.49986618241052 5.91720657442065e-05 0.000224914985123727 6.72678206104266e-05 0.000115464317556389 88 3601
2149 132081 4 0 90 "IP" "MO" 0.252370237330379 0.535735782884177 0.176255152926688 0.374012433443177 0.232185548418055 0.240234769598562 0.51472323167801 0.539027767991819 0.179720200909991 0.165220697912053 0.394566084643008 0.370400201701521 0.724790555346996 0.529491482413736 0.521196051748732 0.380017379135354 0.732940598588535 0 0.82839626388251 0.528544604918704 0.000285937842130131 0 0.000244345115360253 0.000180134181781626 0.266692162635499 0.999730603804039 0.171318370343371 0.471146723990343 8.13009338364544e-05 0.000269396195960532 4.10206587585935e-05 0.00012853690917136 81 3601
2150 211081 5 0 90 "IP" "MO" 0.248982960436643 0.531013620866056 0.177720099552579 0.378792174509355 0.231445175615865 0.234028826022577 0.501811382775521 0.527193338351076 0.190074511691907 0.170028379487296 0.407939081379548 0.382662359101732 0.714456962075085 0.519584253819874 0.537822990731782 0.39023936788522 0.743850141825605 0 0.723909168349188 0.494982242708458 0.000185943559193521 0 0.000185532531786233 0.000125227746056889 0.255900943714654 0.99974260273794 0.275818865994805 0.504758545323821 6.2970900547974e-05 0.000257397262060448 8.64331242205895e-05 0.000133984221664078 88 3601
2151 158763 1 0.1 90 "IP" "MO" 0.250821664583829 0.537965721394734 0.173360363047816 0.371549796748463 0.226895047975981 0.2403711521501 0.497720642078818 0.535390545858892 0.190029880586969 0.16815298720102 0.412134314729677 0.374225574348526 0.71808786470991 0.523285996833746 0.531543230835805 0.386397438064722 0.802641675915456 0 0.792655487247044 0.543740422971852 0.000215824381456159 0 0.000236108923477866 0.000153871293082028 0.197080439033922 0.999683621677259 0.20705394538872 0.455965204042155 6.20606691659416e-05 0.00031637832274073 5.44584407581599e-05 0.000140501692910531 89 3601
2152 64186 2 0.1 90 "IP" "MO" 0.244810602438479 0.523481469928183 0.180839752724665 0.386449410328339 0.236555357363438 0.233297317706599 0.507005432868696 0.52175855993473 0.189636805068951 0.173808884682289 0.402657658984914 0.388319062068576 0.714663277508516 0.516982585909466 0.544285442475906 0.392922800051413 0.716768709223043 0 0.686960364569763 0.46892810225286 0.000175493155989934 0 0.000188960830778426 0.000121579512981094 0.282988083388808 0.999704733634566 0.312763693105277 0.530800727125469 6.77142321589607e-05 0.000295266365433602 8.6981494181743e-05 0.000149591108690524 77 3601
2153 494311 3 0.1 90 "IP" "MO" 0.245269102177982 0.521029745098921 0.183266472596287 0.38908930955059 0.232769618092464 0.232065764573032 0.500673830066964 0.51686445437854 0.192024895783994 0.176803867358526 0.409203688363436 0.393242909331281 0.710104484843478 0.512513360214139 0.552095235738808 0.397537511718062 0.675602706310694 0 0.704175337456707 0.462545779926799 0.000207922376911906 0 0.000205975907672278 0.000138847327753368 0.324009469009106 0.999249935789075 0.295437515835011 0.536947381738018 0.000179902303288567 0.000750064210925079 0.000181170800609839 0.00036799100743018 89 3601
2154 536956 4 0.1 90 "IP" "MO" 0.244544666178794 0.515642384187639 0.187266733014911 0.39459571790549 0.235686215908794 0.228921037690084 0.504120178356558 0.519087877537855 0.19149966669242 0.172577573384669 0.405584196513934 0.390997996462241 0.709151919777672 0.51247689583628 0.551343973091999 0.397549753398979 0.655032969442792 0 0.708798364817949 0.453914033116984 0.000180025348486202 0 0.000208765466467782 0.000129249289092324 0.344661927939927 0.999677642143636 0.290908251020529 0.545778885045553 0.000125077268794623 0.000322357856364466 8.46186950542147e-05 0.000177832548370741 87 3601
2155 105090 5 0.1 90 "IP" "MO" 0.248010890858432 0.527080322485208 0.180256617549187 0.382808532064524 0.235821690591862 0.232291603373593 0.505631728130154 0.527006633346206 0.190195553514386 0.168926027396171 0.4041378560405 0.38283005568567 0.716124184823887 0.519485229620288 0.539378198459744 0.390363512854159 0.715821865069806 0 0.750123216160796 0.490143561099306 0.000170615470051092 0 0.000198994419082441 0.000123364642131471 0.283924642926641 0.999730782199202 0.249603760158408 0.509591423078891 8.287653350221e-05 0.000269217800798456 7.40292617144348e-05 0.00014165117967166 86 3601
2156 745552 1 0.2 90 "IP" "MO" 0.248169805164649 0.528094611331772 0.1794382404692 0.381675715856086 0.23073800584014 0.235562153399811 0.500075337447411 0.52498557408148 0.190867201975261 0.172858711228237 0.409709434424834 0.384933711710925 0.7144699644046 0.517329399366032 0.543164153672698 0.39251269837906 0.749470818944163 0 0.747209218261451 0.505329677917188 0.000178409877703414 0 0.000180508532784475 0.000121160013226548 0.250289061673373 0.999783791857393 0.252547785815101 0.494437021904863 6.17095047612964e-05 0.000216208142607207 6.24873906631603e-05 0.000112140164722376 89 3601
2157 7915 2 0.2 90 "IP" "MO" 0.248522161659884 0.525291222324429 0.182101794339105 0.38469116638727 0.23248460225412 0.234596798416711 0.511984254907551 0.513533700247167 0.182387661549497 0.181409459992756 0.39773782199596 0.396797684327562 0.715603562330715 0.516689717604719 0.545898915881358 0.393342903306464 0.703161787596692 0 0.651685959706275 0.457330749043399 0.00026536285166873 0 0.000265364559858615 0.000178961232376169 0.296480758683188 0.999684850649546 0.347942809529115 0.542321053371099 9.20908684512444e-05 0.000315149350454237 0.000105866204752025 0.000169236353124996 89 3601
2158 299704 3 0.2 90 "IP" "MO" 0.244435457525927 0.51167387017045 0.190617469995176 0.398663098386052 0.230967260640969 0.230140619462297 0.50518179939665 0.508062681856793 0.186652637115834 0.182436859333789 0.404559519237511 0.40233288098163 0.705543337629194 0.508018933117649 0.559706966444799 0.402157502240488 0.622085662862424 0 0.647710778352682 0.42640567412631 0.000200436892932526 0 0.000196466150214438 0.000133401847352304 0.377608883741428 0.999748215307101 0.351992102927296 0.5733091925506 0.000105016503215812 0.000251784692899328 0.000100652569808034 0.000151731475737951 86 3601
2159 487453 4 0.2 90 "IP" "MO" 0.244556287496133 0.520676919865968 0.182986194415471 0.389275682114268 0.234870227862192 0.233904471370504 0.511021790257145 0.516805509268249 0.184800548878408 0.178149769666749 0.398451633371496 0.393272199399007 0.71333098672883 0.515819999326343 0.545936512960627 0.394030153201829 0.710864682478703 0 0.704370266101702 0.474121732134401 0.000169928418540315 0 0.000176697436709392 0.0001160629999185 0.28886925813979 0.999694422029974 0.295378808405999 0.525604124675712 9.61309629669199e-05 0.000305577970025736 7.4228055589504e-05 0.000158080189967628 83 3601
2160 366218 5 0.2 90 "IP" "MO" 0.244787529965406 0.525474074008546 0.179293888453034 0.384386690517737 0.231665148645417 0.237344548194971 0.503435293745932 0.52172373084073 0.188859888746718 0.176824730496642 0.406342299490002 0.388260966020363 0.713797226805793 0.516504604920197 0.544978507696394 0.393388785215666 0.726184398027684 0 0.717397655916639 0.486542476647322 0.00028256032017528 0 0.000201909967461336 0.000163678242452712 0.273474228461361 0.999755488520876 0.282326056581645 0.513169330530315 5.88131907796817e-05 0.000244511479124337 7.43775342541385e-05 0.000124514579909849 90 3601
2161 533377 1 0.3 90 "IP" "MO" 0.243836530403938 0.517999850519879 0.184750485204675 0.392117820057329 0.235235563061178 0.230622256403132 0.506284125712036 0.511142961686088 0.189334080424122 0.180343939937075 0.403557173792413 0.399181394578545 0.709694349868249 0.511490228174176 0.554428505565872 0.398622285282946 0.677182102965592 0 0.665738115410058 0.448485908748688 0.000180241823228337 0 0.000164814653593339 0.000115348808505168 0.322536887265553 0.999747812936872 0.334001742710423 0.551249436416061 0.000100767945627216 0.00025218706312813 9.53272259262283e-05 0.000149306026746706 86 3601
2162 792278 2 0.3 90 "IP" "MO" 0.249548094395206 0.523394084551581 0.184484934587706 0.386579026297478 0.23114093161528 0.229664297231943 0.501343695599744 0.512513482652673 0.19008194755053 0.178455376573338 0.408416831979408 0.397843721988839 0.71035332324243 0.512165803276675 0.553022258711574 0.397879738044029 0.707959079705458 0 0.654800072004249 0.459486778273174 0.000433245463591201 0 0.00054373041916361 0.000327397138094196 0.291535103751296 0.999769479878715 0.344573842588968 0.540058488938089 7.25710796549919e-05 0.000230520121284629 8.2354987618794e-05 0.00012733565064213 90 3601
2163 235397 3 0.3 90 "IP" "MO" 0.247205172846083 0.521058063820404 0.184585759689942 0.388899195029509 0.231322518269293 0.233692344148172 0.503621454279875 0.518128760626513 0.188424612270627 0.176914837654696 0.406104584314386 0.391948641430421 0.712220035263548 0.513921371160169 0.549925209615265 0.39602046405369 0.713681690631178 0 0.717938417487941 0.482399163015103 0.000178344998272234 0 0.000191284083141463 0.00012443952736045 0.286063921662991 0.999702268831847 0.281780776703204 0.517323662927424 7.60427075585965e-05 0.00029773116815349 8.95217257138585e-05 0.000152734530111765 89 3601
2164 497641 4 0.3 90 "IP" "MO" 0.247142648902528 0.520597083259651 0.184995167245924 0.389390698836844 0.231438443970084 0.233643515098341 0.502541176060639 0.519148753568531 0.189106744000976 0.175992910335312 0.406968709716008 0.390790181675137 0.712224607970953 0.513743047555043 0.550094821582213 0.396085468724132 0.701478091599447 0 0.759187660359894 0.491462527848948 0.000224777719640226 0 0.000197833645297741 0.000142602971754007 0.298222482740572 0.999751681215259 0.240548901087344 0.50826650851564 7.46479403409889e-05 0.000248318784741404 6.56049074649957e-05 0.000128360663657745 87 3601
2165 603998 5 0.3 90 "IP" "MO" 0.248469191909571 0.521368592753887 0.185385916851323 0.388706755606714 0.23174265618123 0.232169149607282 0.505568926021395 0.516818274351771 0.187003259830102 0.176799845437995 0.403981136959145 0.393250976512817 0.712380997698084 0.514262749278493 0.54918902211942 0.395655067845446 0.667901663237609 0 0.723645493213235 0.468002286684129 0.000158523443089015 0 0.000182893397563659 0.000114704846017578 0.331821112799574 0.999686549072626 0.276070889274943 0.531706580928394 0.000118700519728111 0.00031345092737437 0.000100724114258288 0.000176427541459227 89 3601
2166 784805 1 0.4 90 "IP" "MO" 0.243177408688951 0.514006387469622 0.187616811286961 0.396169026067337 0.231865278216401 0.233633241556002 0.503795401826542 0.51190526040837 0.188518624090751 0.181896530294727 0.40593614874215 0.398290907398096 0.708675928461355 0.509617375683164 0.55803196567244 0.400434143745567 0.659551396265281 0 0.70421211649438 0.457905450149483 0.000190331404471599 0 0.000205963294677213 0.000133044695027845 0.340172477449881 0.999747257980822 0.295485034876858 0.54181729334136 8.57948803661669e-05 0.000252742019178502 9.68853340849441e-05 0.000144211814128802 88 3601
2167 460263 2 0.4 90 "IP" "MO" 0.244966459029252 0.516569938739717 0.18670926220399 0.393563283517324 0.233640447970177 0.232298598789595 0.506073649959932 0.512496417570882 0.188196087420239 0.180355968161352 0.403659802690041 0.397675954906488 0.710905505789023 0.511349583759921 0.555261317785582 0.398685089572097 0.670369097188698 0 0.705237529241361 0.460899325874976 0.000144898320874167 0 0.000154212595178008 0.000100202526984166 0.329400532335451 0.9997474528458 0.294531141818952 0.538862684433095 8.54721549766602e-05 0.000252547154200386 7.71163445092482e-05 0.000137787164944997 84 3601
2168 108010 3 0.4 90 "IP" "MO" 0.251917353904845 0.52294626429824 0.18652189452472 0.3870107092684 0.228872042168713 0.231215453390437 0.50539156437458 0.514393681913363 0.184966973572568 0.178032166867657 0.404193282615894 0.395844402315636 0.712004849463995 0.514002299847587 0.549521034964945 0.395943473961612 0.707199766227864 0 0.694616004744879 0.474976478347935 0.00018517361325351 0 0.000165355597523548 0.000119005985317316 0.292541408695296 0.999764342846875 0.305145818673357 0.524778871387577 7.36514635861632e-05 0.000235657153124743 7.2820984240186e-05 0.000125644279170517 89 3601
2169 361263 4 0.4 90 "IP" "MO" 0.238918423795395 0.505426631499153 0.191731414358764 0.405110487427235 0.235471231433856 0.228682058080605 0.506868848895256 0.501318441406859 0.188936201809654 0.186864079685087 0.403214055891809 0.409233532266006 0.703071713309857 0.504238493568865 0.567531695853505 0.406174564573698 0.591530531418411 0 0.616653823696015 0.401588763315232 0.000126291243788223 0 0.000145883588453388 9.03696287411407e-05 0.408222247259652 0.999689408459412 0.383074386826611 0.598134795209853 0.000120930078147969 0.000310591540588374 0.000125905888920595 0.000186071846173658 88 3601
2170 405045 5 0.4 90 "IP" "MO" 0.243143573525953 0.51629375364154 0.185584825862237 0.3937294791958 0.230917283969921 0.237080134490258 0.507275952345366 0.515067949087296 0.184830558203409 0.182001709500312 0.402258202244907 0.395101030359476 0.711140991986131 0.512561540710449 0.552417093565958 0.397366209750621 0.691853652921941 0 0.710778102025323 0.472921875274194 0.000175493453684221 0 0.00019178134124497 0.000123785091834191 0.307876348056955 0.999636751208963 0.288943336062233 0.526774916871086 9.45055674196921e-05 0.000363248791036964 8.67805711993357e-05 0.000179422762885464 76 3601
2171 97413 1 0.5 90 "IP" "MO" 0.245863611557543 0.519144229791021 0.185316421078778 0.390912862517062 0.229190964367691 0.230559236236657 0.498987632680374 0.505567989543573 0.190667920996513 0.184848886528205 0.410702050649944 0.404940456376656 0.705613812161891 0.507594224121712 0.560833228603496 0.402511319801914 0.686733016712417 0 0.637034829691041 0.446609080797453 0.00172146335638393 0 0.000503834818083821 0.000762429854382387 0.311455528351424 0.999728684862459 0.362367265437663 0.552478050578089 8.99915797750938e-05 0.000271315137540767 9.40700532120215e-05 0.000150438770076383 87 3601
2172 562581 2 0.5 90 "IP" "MO" 0.244438612662206 0.51461368616462 0.188130700270167 0.395543138048807 0.232130278866005 0.232341522190597 0.511324618634492 0.504762743737229 0.182669149662849 0.186891549488114 0.398410035481804 0.405748634639337 0.708910413718808 0.5098544332515 0.557691399421129 0.400305688269329 0.66473271578597 0 0.627218943937856 0.43462764834219 0.000153844332582075 0 0.000141970552100928 9.95423498049163e-05 0.335028665839326 0.999743408048637 0.372535857370723 0.56512568572582 8.4774042122373e-05 0.000256591951362667 0.000103228139319346 0.000147123582185826 91 3601
2173 400574 3 0.5 90 "IP" "MO" 0.236247580543892 0.501000259314035 0.193413990805886 0.409628533370844 0.236784753410699 0.230000318397377 0.510130165592774 0.504310665923341 0.187282544581344 0.185342698218172 0.399432393638068 0.406059488775737 0.703032652351969 0.504765474129317 0.566039233605402 0.405440449821253 0.558447258732111 0 0.680913885321333 0.410444989615837 0.00055129798769218 0 0.000992872777521271 0.000510078160163974 0.440873351306878 0.999631698760697 0.317817693710997 0.58878771851063 0.000128091973318349 0.000368301239303028 0.000275548190148898 0.000257213713368545 80 3601
2174 531615 4 0.5 90 "IP" "MO" 0.248659322933288 0.521808271497979 0.185082137924611 0.388225720225966 0.226068185220861 0.2317638093278 0.496948278893398 0.506460783127968 0.18965677765132 0.184946281213115 0.412797439584789 0.403943098708628 0.70649131748195 0.508183448776578 0.559685196789045 0.401900920959383 0.687813067601917 0 0.662983447975521 0.458612825669849 0.000161151989981504 0 0.000201032797225236 0.00012244132321283 0.311950221624754 0.999787775754086 0.336741756063638 0.541145840449794 7.55587833477146e-05 0.00021222424591373 7.3763163615057e-05 0.000118892557143954 89 3601
2175 591253 5 0.5 90 "IP" "MO" 0.245935299606269 0.523282161285149 0.181821253536946 0.386638701297934 0.23204303348145 0.236647615927931 0.504733765931111 0.519660276221955 0.188033414660887 0.177864616989872 0.405333088865158 0.390383879955924 0.714625949015649 0.5155537325077 0.547719285187706 0.394479972122042 0.711706860571675 0 0.746171251039576 0.491215309825543 0.000191299172246695 0 0.000181254959263705 0.000125647539156672 0.287999241302572 0.999656092305618 0.253573479264417 0.508487273727726 0.000102598953506429 0.000343907694382408 7.40147367435165e-05 0.000171768907575018 87 3601
2176 165421 1 0.6 90 "IP" "MO" 0.246763496307058 0.512647483940088 0.191449209644245 0.397455185941855 0.23035541817759 0.231624317473671 0.506888346464423 0.509698292553218 0.184785210251055 0.182107731196113 0.402735432530847 0.400568859278917 0.708743231958318 0.509389759336407 0.558342151091413 0.400630712695735 0.67903978781605 0 0.694880216900312 0.463119031123455 0.000914862511115199 0 0.000959916353779379 0.000631699984816408 0.319963595219171 0.999748268404061 0.304069302086677 0.536109292411532 8.1754453664204e-05 0.000251731595938969 9.0564659232157e-05 0.000139976480196379 87 3601
2177 616591 2 0.6 90 "IP" "MO" 0.242074998523908 0.515901064336734 0.185105879700899 0.394197565750754 0.231756446659253 0.230873093084698 0.50475568255383 0.498452282817987 0.187765406049173 0.191015449525788 0.404932781076136 0.412112080378104 0.704704538267859 0.506039945858303 0.56388673527586 0.404097873309528 0.66722921739949 0 0.646507001070277 0.440666724247421 0.00015845285064093 0 0.000181371403175712 0.000113783527024464 0.33253256234516 0.999774026921388 0.353221656389616 0.559088221537009 7.97674047088412e-05 0.000225973078611841 8.99711369305015e-05 0.000131270688545653 90 3601
2178 361290 3 0.6 90 "IP" "MO" 0.242118497141921 0.513819352824113 0.186831363256566 0.396207032630165 0.233902553280234 0.234448518717943 0.510048930140818 0.510240197416425 0.185108966651657 0.183902067215517 0.399725485847578 0.400010258179452 0.710469569140098 0.510988298359925 0.55584239712374 0.399051694628352 0.699407543168338 0 0.710561114622409 0.472580830591769 0.000203006787338071 0 0.000200509964856114 0.000135277234567361 0.300305249614956 0.99970629162459 0.289159303859534 0.527132335521138 8.42004293679819e-05 0.000293708375410165 7.90715532010483e-05 0.000151556652525955 81 3601
2179 529808 4 0.6 90 "IP" "MO" 0.246239207607883 0.510111387991547 0.193467873002481 0.400194247531462 0.226164458120085 0.230845336369212 0.503723868426591 0.501752993802748 0.184135053998984 0.188245895893059 0.406381544901883 0.408780451689854 0.70324900209718 0.504925389388855 0.565848822894524 0.405413556256499 0.633961737904641 0 0.647309799502109 0.434249727940868 0.000171765286424166 0 0.000157544745132991 0.000111796939982555 0.365774780366146 0.999745358619207 0.352442197906808 0.565494720396936 9.17164427891138e-05 0.00025464138079332 9.04578459508048e-05 0.000143754722213029 85 3601
2180 874760 5 0.6 90 "IP" "MO" 0.241247237821009 0.508049616062427 0.191214046961343 0.402263130751671 0.238083692874251 0.222614572225308 0.508801014379148 0.493676326880281 0.18944415314598 0.188252414982528 0.400925283394108 0.417135658771252 0.701945502920568 0.503249896427809 0.56891061508985 0.407048461908263 0.642679063674058 0 0.574470875270002 0.403097663769014 0.000174848916236354 0 0.000224385915640565 0.000131306113366624 0.357047864971493 0.99972917008494 0.425176755959652 0.596604826366344 9.82224382123238e-05 0.000270829915059764 0.000127982854705943 0.000166203751276027 90 3601
2181 196000 1 0.7 90 "IP" "MO" 0.241909385225622 0.508545199362909 0.191273615802542 0.401794596821388 0.232596600022321 0.227753109906053 0.504484610564001 0.497458390861128 0.188822434861181 0.189340671461411 0.405258377788748 0.413260514078751 0.702259095153996 0.503144358413679 0.569436722125134 0.407148132785236 0.622018756466353 0 0.599738141306747 0.408580764058244 0.000145417090371471 0 0.000158926665287001 0.00010159539101067 0.377743911439081 0.999743141801569 0.400001961825263 0.591168105777072 9.19150041948354e-05 0.000256858198430816 0.000100970202702524 0.000149534773673448 91 3601
2182 736347 2 0.7 90 "IP" "MO" 0.241092122939583 0.508461855497371 0.190746300439704 0.401861338575011 0.234057569897359 0.223589656511107 0.507497661496168 0.485865659118539 0.187274245444499 0.195824493701776 0.402210813543102 0.425129486939914 0.698739349348049 0.500322064181774 0.573845039585979 0.410040763511426 0.632944692157393 0 0.547357061108949 0.393600333973261 0.000167291827851649 0 0.000174243955107634 0.000113526490415629 0.366789654885751 0.999755369151474 0.452357107503203 0.60613457114984 9.83611290041572e-05 0.000244630848525524 0.000111587432740308 0.000151568386483163 88 3601
2183 553306 3 0.7 90 "IP" "MO" 0.238765523044542 0.505158612685802 0.19180022998287 0.40538919687415 0.236772802922607 0.224079376999391 0.509124615129159 0.48651102380357 0.187962743235745 0.195631194298359 0.400426769847142 0.424466310750552 0.69961770296654 0.49988533809434 0.575394167516973 0.410495844087333 0.581982287193962 0 0.558464859558787 0.377666706699396 0.000252977116325101 0 0.000188678396080102 0.00014679122708515 0.417464363568719 0.99930107016544 0.441114456907001 0.621773348295877 0.000300372120994245 0.000698929834559751 0.000232005138131996 0.000413153777642052 87 3601
2184 693994 4 0.7 90 "IP" "MO" 0.244446672238215 0.508225651256702 0.193600624922873 0.402174002389429 0.225829733527953 0.229483591685381 0.500177699714324 0.499073770379481 0.187100938322728 0.189301732854537 0.409782031593273 0.411443028483104 0.69975999745155 0.502126109097796 0.570003296100137 0.408196971350204 0.619910676768953 0 0.655796182973216 0.431299400217372 0.000176550993410882 0 0.000156813046046503 0.000113004488244883 0.379825433994756 0.99977654054748 0.343957014715268 0.568455386035182 8.73382428796203e-05 0.000223459452519924 8.99892654697847e-05 0.000132209259201038 93 3601
2185 323959 5 0.7 90 "IP" "MO" 0.245971096882402 0.511920736603428 0.191674169817247 0.398342778841371 0.236304310938005 0.222439235704165 0.515054282061184 0.493939622270893 0.182941700481332 0.187822506141291 0.394569612010683 0.416743829301036 0.704714643524572 0.506703985944943 0.56243837643987 0.403509360754672 0.641099649610459 0 0.627269144179253 0.42198829410214 0.000143716735681184 0 0.000152169564468875 9.82557649387338e-05 0.358665752257835 0.999782962969166 0.372485605811012 0.577779617415965 9.088139602556e-05 0.000217037030834181 9.30804452663583e-05 0.000133832716956338 91 3601
2186 286553 1 0.8 90 "IP" "MO" 0.236000943455588 0.503493970662019 0.19087126252812 0.406867562421153 0.229410860957746 0.223590327601545 0.49260977198439 0.480496264081451 0.196271486232937 0.200454711093311 0.417315557698368 0.430469442514396 0.689002132014878 0.491866635330197 0.587597459854368 0.418572100604774 0.640039164871657 0 0.549229947358239 0.397166220268336 0.000637301519505825 0 0.000364071662484054 0.000335986537874572 0.359226137359562 0.999678797396079 0.450271069886592 0.602313595619446 9.73962492748864e-05 0.000321202603920517 0.000134911092685164 0.000184197574343507 87 3601
2187 414390 2 0.8 90 "IP" "MO" 0.237804904672839 0.4909881889061 0.203604348379823 0.419976052996255 0.231755842909278 0.217277307119553 0.506966491177878 0.468148843795455 0.185850778420072 0.205862986828021 0.402774878841414 0.443240048290826 0.68683805470167 0.488256619218189 0.595318113627917 0.422474612500529 0.498261200153986 0 0.475461276090082 0.323511205648546 0.000134810184350364 0 0.00010864730149621 8.11704119535762e-05 0.501472648919762 0.999761931027546 0.524295146902904 0.676239263328775 0.00013134074190187 0.000238068972454487 0.000134929705517334 0.000168360610725654 86 3601
2188 535861 3 0.8 90 "IP" "MO" 0.236483590999674 0.495652297727687 0.198124309433783 0.414897757254574 0.228784294584726 0.225059676884085 0.498449215918877 0.484532322702643 0.190849114894679 0.198112605056843 0.411339896196357 0.426304380118458 0.690327562468485 0.492364183614484 0.587086029385305 0.418059009331923 0.581837143559135 0 0.586927996760644 0.390739874196482 0.00587881841546523 0 0.00667482084384387 0.00419114932613286 0.412180555886062 0.999663009204391 0.406273334545707 0.604881483113762 0.000103482139338136 0.000336990795609363 0.000123847849805269 0.000187493363622869 89 1622
2189 282356 4 0.8 90 "IP" "MO" 0.239084720431932 0.505122843547349 0.192030114651867 0.405190363562735 0.2280872946467 0.228292094540149 0.501248401513279 0.488992210904695 0.187718901266319 0.19695996292533 0.408546773726 0.421633505146528 0.695464109618781 0.498012739381035 0.576708978843515 0.412260833492665 0.630505810004821 0 0.642949555398324 0.427776798054625 0.000143922240613833 0 0.000165919524955716 0.00010394827490403 0.369265943906691 0.999781533669695 0.356801873152695 0.571991477547874 8.43238478743266e-05 0.000218466330305344 8.26519240258537e-05 0.000127776122596124 86 3601
2190 35288 5 0.8 90 "IP" "MO" 0.238364650738452 0.499913754817012 0.196024139249207 0.410570157316929 0.225774780367958 0.22619595067132 0.49545020029268 0.482943634555407 0.190696890935741 0.200575141927271 0.414520675490699 0.427942939291264 0.690335381777731 0.49239310896967 0.587296172112219 0.418082775741565 0.612645234622102 0 0.573085284705743 0.399236607106018 0.000135660776070967 0 0.000146775454331415 9.49313978448971e-05 0.387072619110105 0.999723095658117 0.426619022067936 0.600478512739462 0.000146485491721719 0.000276904341883132 0.000148917771989687 0.000189948756675759 89 3601
2191 251163 1 0.9 90 "IP" "MO" 0.234057123149458 0.487023457689474 0.204122619490406 0.424059661562793 0.23045063457268 0.222541142326195 0.510060795298956 0.471033662063261 0.182305912592258 0.208172207286765 0.399452121436965 0.440293737013347 0.687048900048334 0.488607026437129 0.594600739369429 0.422075936796497 0.483879060965094 0 0.481957649151237 0.321629859909251 0.000102452680894918 0 9.39280721479168e-05 6.54579460971683e-05 0.515880723847885 0.999744402394259 0.517803652176372 0.678125280356548 0.000137762506126032 0.000255597605741247 0.000144770600242991 0.000179401788104011 84 3601
2192 368967 2 0.9 90 "IP" "MO" 0.239999392707025 0.502160102638952 0.195469359272028 0.408353918732945 0.231070083007101 0.219786840487923 0.507978496250235 0.469720339220909 0.184344775287951 0.206680833808065 0.401650375090549 0.441383439366209 0.690856316202049 0.492847321661436 0.586494968368044 0.417595401277758 0.591847007554027 0 0.550945992259409 0.381373335942339 0.000134118980565293 0 0.000114760494511884 8.31930998376793e-05 0.407914726097106 0.999756404733 0.448823886342471 0.61838922812084 0.000104147368301945 0.000243595267000343 0.000115360903608805 0.000154242836983795 88 3601
2193 122498 3 0.9 90 "IP" "MO" 0.234645451042248 0.485472072234172 0.20593609079793 0.42574003599131 0.232786037886852 0.2125237211953 0.499407991933002 0.465045189113924 0.193083113876047 0.204143989250912 0.410154791986656 0.446448446605896 0.679955210124401 0.483052882164441 0.603163193924888 0.427725266982533 0.449005321153971 0 0.463122460728725 0.300128073846938 0.000140635023268884 0 0.000111648774588811 8.35138837765578e-05 0.55071203453788 0.999685330202944 0.536609538456309 0.699582945212244 0.000142009284880721 0.000314669797055849 0.000156352040376504 0.000205467057041671 84 3601
2194 474914 4 0.9 90 "IP" "MO" 0.235033675402023 0.489112215690603 0.203050450849615 0.421886963446927 0.234878470360699 0.217403936721231 0.505935135954466 0.474292469956607 0.189275371748202 0.200464618818123 0.403660535136218 0.436976255752244 0.687316082483953 0.48939233412854 0.59279044141594 0.421257020788907 0.491984022976474 0 0.488016732850365 0.323091597106485 0.000167628047766888 0 0.000162328797357899 0.000108829956572067 0.507689801278406 0.999709734294763 0.51167790536501 0.676601071053205 0.000158547697353286 0.000290265705237515 0.000143032987266456 0.000198501883738327 87 3601
2195 262105 5 0.9 90 "IP" "MO" 0.233905570867725 0.497198192105124 0.194661085951758 0.413421638956856 0.233960179941252 0.223137850053809 0.505765799777821 0.478944093801372 0.188789367805096 0.201479165076675 0.404265741350423 0.432177604121172 0.691003600862786 0.493588879086898 0.584929618833529 0.417029373765716 0.572730495023146 0 0.526676633954967 0.364354197159748 0.000166734943100431 0 0.00020602001935446 0.00012315086712876 0.426910970092559 0.999672530644691 0.47299765580748 0.635308400193819 0.000191799941194903 0.000327469355308862 0.000119690218198087 0.00021425177930383 89 3601
2196 521853 1 1 90 "IP" "MO" 0.230962164510697 0.486061920108137 0.202231089982878 0.425106094296377 0.23380798255105 0.214488606633054 0.506843860736544 0.459036062335739 0.187830862811454 0.211540966368666 0.402961234121619 0.452403348462582 0.679258753694801 0.483478257312696 0.601602919162998 0.427358477639648 0.457583671377025 0 0.479782976820414 0.30794180788713 0.000109444560453234 0 0.000124460959271396 7.67402374203874e-05 0.542186530404758 0.999766219819675 0.519963426813727 0.691819462045685 0.00012035365776438 0.000233780180325301 0.000129135406587463 0.000161989829764923 83 3601
2197 440501 2 1 90 "IP" "MO" 0.234217784196285 0.487803350936713 0.203533583938307 0.423273493238969 0.232197761432657 0.212398880029769 0.512759536616316 0.449955383322527 0.181318212427088 0.218277144578176 0.39674529596423 0.462092531179867 0.678814425658711 0.482738029626848 0.603128940943571 0.42817997297315 0.486981107783361 0 0.354043042504797 0.279502974771217 0.00011669805857975 0 9.27125706221142e-05 6.94643717985408e-05 0.512722761705882 0.999700083791091 0.645643962628771 0.720194282920594 0.000179432452177027 0.000299916208909363 0.000220282295809577 0.000233277936390466 82 3601
2198 123862 3 1 90 "IP" "MO" 0.234584112420971 0.491115825355361 0.200760847717977 0.419819247759078 0.228188350110956 0.214827456091004 0.494986495432106 0.463118915059021 0.193110356450006 0.20810463525456 0.414702727145338 0.448351258321486 0.677599918622931 0.482686138191312 0.601975839422544 0.428041669022151 0.512720693231381 0 0.468789393653388 0.326353118310107 0.000122868314333648 0 0.000141742682112839 8.75771670191621e-05 0.487015033713711 0.999639420454807 0.530929529642185 0.673344877094096 0.000141404740574759 0.000360579545192973 0.000139334022314603 0.00021442742877775 90 3601
2199 813489 4 1 90 "IP" "MO" 0.23434136399968 0.489297142598253 0.202237008010886 0.421737174351735 0.235609224603299 0.214152437449236 0.511916315744522 0.46147760004144 0.184906371775901 0.209029237266361 0.397775779236918 0.450015179881426 0.684103026052215 0.487134942477022 0.596172617053148 0.423637233751468 0.485135906800175 0 0.472895579124782 0.315095360856472 0.000139132260428441 0 0.000145644673795732 9.35265386036686e-05 0.514571244355407 0.999642907288623 0.526819291256785 0.684592217771083 0.000153716583989572 0.000357092711377224 0.00013948494463676 0.000218894833840811 85 3601
2200 365034 5 1 90 "IP" "MO" 0.227601430269806 0.47091844728413 0.213487820629918 0.440826221983969 0.237856705819964 0.203584674996412 0.508111482995082 0.44306901373009 0.189557509416238 0.215811490385549 0.401365215000535 0.469183876222956 0.669042811086182 0.47372940065641 0.618856820431705 0.437450481833555 0.348658539386097 0 0.31607803116561 0.215636608261867 0.000114490595911678 0 0.000108966002896351 7.23979371208887e-05 0.651044445721098 0.999691018507986 0.683627791573358 0.784063025688024 0.000182524296892588 0.000308981492013904 0.000185211258135982 0.000227968112988109 88 3601
2201 135192 1 0 0 "IR" "MI" 0.237546605137286 0.503463850894308 0.192258212440235 0.407154549242811 0.228604274757373 0.230567509842273 0.491153697904275 0.488265798891181 0.196344016670873 0.200295648143406 0.419619484852645 0.423697634147418 0.696718389736932 0.494101090712111 0.588897877254514 0.417029736686061 0.574581352160404 0 0.276390886830916 0.287010860833799 5.58721471911986e-05 0 5.92211333019072e-05 3.86168264850582e-05 0.425314483216494 0.999881877650217 0.723368532386352 0.712835225659113 4.82924759107827e-05 0.000118122349783305 0.000181359649429671 0.000115296680602628 87 3601
2202 27641 2 0 0 "IR" "MI" 0.237622429263724 0.502559947497368 0.193166178047896 0.407975606717901 0.227230334902112 0.22986872576515 0.488271852596809 0.48757704141351 0.197784567995662 0.200267956226226 0.422801895308338 0.424357920858587 0.694721489930986 0.492602430103449 0.591218702269784 0.418591646974754 0.591243272961853 0 0.296150548678102 0.299857108911325 7.94871319942337e-05 0 8.96960883694373e-05 5.68222483222489e-05 0.408615782614552 0.999728047792674 0.703408808653236 0.699859831126067 6.14572916002466e-05 0.000271952207325695 0.000350946580292564 0.000226237714285811 91 3601
2203 529920 3 0 0 "IR" "MI" 0.239640702286814 0.498665525220992 0.198250985079777 0.412041700426342 0.22585728625239 0.228554572393875 0.488510605423397 0.487718258418312 0.196226390994227 0.198997377009038 0.422163262513257 0.424201364760907 0.694052560933078 0.491463077313656 0.593474753083042 0.419646106982963 0.5611083373625 0 0.293985154349583 0.290225703683215 0.000303080384107694 0 0.000291327104174044 0.000200396984659947 0.4385447899565 0.999880590177975 0.705559235845431 0.709465784992334 4.37922968930009e-05 0.000119409822025236 0.000164282700811987 0.000108114339791413 87 3601
2204 442320 4 0 0 "IR" "MI" 0.238355899452871 0.498643441373177 0.197092627554071 0.412037591303101 0.224470981135247 0.22852440984528 0.483578980148119 0.486254769000096 0.199432086991312 0.200226170111326 0.42753926392692 0.425653871774317 0.691351290433398 0.489389484262257 0.596750884656709 0.421854574241427 0.566717783551898 0 0.309054591182165 0.297148345646235 4.85289512269445e-05 0 6.77205772930588e-05 3.90798404214151e-05 0.433189882441044 0.999865852379215 0.690673398179671 0.702686332767041 4.38050558315341e-05 0.000134147620784753 0.000204290060870509 0.000126241746302624 91 3601
2205 224070 5 0 0 "IR" "MI" 0.23674920241163 0.501553518378693 0.193485659934006 0.40910691878228 0.22850509411381 0.229790375917228 0.490481909661414 0.486044328130051 0.196927082051858 0.201592588221904 0.420462327866891 0.425954490734388 0.695044672442668 0.492455635361741 0.592005330207769 0.418760590499118 0.571882914663448 0 0.266164255871909 0.282496351295988 4.77409908870323e-05 0 7.24216262831131e-05 4.01908369190056e-05 0.428023826222315 0.999886621931955 0.733592319028088 0.717354088860761 4.55181233497203e-05 0.000113378068045214 0.000171003473719625 0.000109369006331982 92 3601
2206 304409 1 0.1 0 "IR" "MI" 0.239361700737248 0.495495301257482 0.200746247149672 0.415232693874964 0.225025263523455 0.223044345464188 0.486760534218586 0.474361944400846 0.197109736092834 0.206267734801723 0.424232864603248 0.438286527946965 0.687431309724891 0.485416849125402 0.604123718044229 0.426047648680864 0.568861932554088 0 0.274981264770818 0.287050675487888 0.00046862739471731 0 0.000449853622538135 0.000309038766115313 0.430617133314778 0.999847956650949 0.724327964144589 0.712494025480715 5.2306736417189e-05 0.000152043349051109 0.000240917462054728 0.000146260265281477 92 3601
2207 864367 2 0.1 0 "IR" "MI" 0.231705047078047 0.485822959598504 0.203159157634358 0.425310441202593 0.228727074423506 0.224873574166308 0.490591311026672 0.473450516507307 0.196857696992352 0.208837234482716 0.420137652007303 0.439297952132038 0.685305695667861 0.483017863524096 0.608854089109426 0.428535649681884 0.465333314034758 0 0.236328892744647 0.234930661789727 5.12890744661114e-05 0 8.89506388921058e-05 4.65547616634795e-05 0.534532352418295 0.999739173673812 0.763141073390056 0.764762850240894 8.30444724805802e-05 0.00026082632618773 0.000441083226404979 0.000259933207715787 88 3601
2208 840895 3 0.1 0 "IR" "MI" 0.235081635142318 0.493746889109337 0.198866319973428 0.417189902939281 0.22884611098386 0.225128899048335 0.49165468390656 0.474425398451565 0.19612759000563 0.20819060450492 0.419256732744473 0.438389337322815 0.689056645174514 0.486338386268269 0.603184514483977 0.425234210141351 0.518272143908486 0 0.216646394218498 0.247499921906627 5.30615353916241e-05 0 5.0622091843012e-05 3.46470834025127e-05 0.481624948173707 0.999882186770785 0.783094790797059 0.752341200191965 4.98463824156877e-05 0.000117813229215028 0.000208192892599783 0.000124230818005491 91 3601
2209 693563 4 0.1 0 "IR" "MI" 0.238901967895599 0.506503869734634 0.19067483066131 0.40385703398656 0.224780964134639 0.224959115144028 0.481866641932478 0.474336698276862 0.201142193000914 0.208007785993097 0.42912173300567 0.438256068143826 0.688642047174266 0.487338007040277 0.599824809655322 0.423990849842045 0.64126579415944 0 0.297575472756695 0.318926759533658 5.9917457140469e-05 0 0.000112190418177295 5.74196217454872e-05 0.358635291817151 0.999896966160904 0.702146185137153 0.680914249896889 3.89965662687074e-05 0.000103033839096062 0.00016615168797413 0.000101570947707817 90 3601
2210 118720 5 0.1 0 "IR" "MI" 0.2349794368601 0.496011101991529 0.196566299361182 0.414674936900992 0.226246017385707 0.224304614547541 0.48430292691246 0.472140123607127 0.200301073157303 0.209489392712088 0.426733816197188 0.440597562022789 0.685530068793348 0.483947165916355 0.606356765230573 0.427554624683631 0.568560712583252 0 0.257162057429424 0.278699790532949 6.72209019539758e-05 0 0.000103125634291095 5.67842111729647e-05 0.431328901661229 0.999902549032912 0.742558644086575 0.721138737159217 4.31648535645108e-05 9.74509670876599e-05 0.000176172849710659 0.000104688096661199 84 3601
2211 505750 1 0.2 0 "IR" "MI" 0.239027413459283 0.50079940075607 0.195740244710789 0.409714478838885 0.22590642522985 0.219345834517976 0.485100899793467 0.462311577040716 0.199131965721884 0.214157580741812 0.425665164925101 0.451100776571085 0.684279673207109 0.482532300184212 0.609029791174485 0.429044505045186 0.614858854764539 0 0.280826924975612 0.304274315186639 6.39004586855378e-05 0 0.000177895253340716 7.94535385704443e-05 0.385039360868273 0.999896208446021 0.718795235593907 0.695534446544216 3.78839085024766e-05 0.000103791553979434 0.000199944177141014 0.000111784730574757 85 3601
2212 690964 2 0.2 0 "IR" "MI" 0.241357209248057 0.508988155071135 0.190453820937919 0.40136682445307 0.223664560466341 0.22022838623354 0.479298184571715 0.463453505645671 0.202476235232063 0.213905591564639 0.431933304363046 0.449861323243788 0.685250155947937 0.483730273103504 0.606835647734622 0.427917711539508 0.648653006686143 0 0.308112778181337 0.326591267639371 5.59334205877995e-05 0 0.000116769721230797 5.72586218198759e-05 0.351254226608318 0.999890627788933 0.691570667539741 0.67323834477096 3.68332849516886e-05 0.000109372211067154 0.000199784557691479 0.000113128967849356 91 3601
2213 203676 3 0.2 0 "IR" "MI" 0.234063955598651 0.490378097068312 0.200990874353323 0.420552499796296 0.226510901846829 0.219325448017044 0.485205808876253 0.460517438249219 0.199579806758346 0.215869815013761 0.425571094947784 0.452943220313237 0.679900305462524 0.478454690351773 0.616440496125431 0.43328423927835 0.514968842726537 0 0.262889884040307 0.261909512363346 4.91531089401409e-05 0 0.000104985484187775 5.08456709396218e-05 0.484926136307763 0.999875047823609 0.736768301726448 0.737902222021127 5.58678567596307e-05 0.000124952176391066 0.000236828749057143 0.000137419944586946 89 3601
2214 449865 4 0.2 0 "IR" "MI" 0.241294313851036 0.503407446689287 0.195216139630169 0.407046354517096 0.222357770893125 0.217826664839084 0.478024986784911 0.459777048347626 0.202540691358641 0.21507051547734 0.433427138549078 0.453616408073326 0.681478749583245 0.480339297279484 0.612827346466151 0.43143579390961 0.626592910376639 0 0.293286880733592 0.314885075100546 7.63728113068328e-05 0 0.000160975100106671 7.85660883308227e-05 0.373296204624162 0.999875992389336 0.706320383683578 0.684909304863903 3.45121878915742e-05 0.000124007610664373 0.000231760482723539 0.000127053947219328 93 3601
2215 194301 5 0.2 0 "IR" "MI" 0.243768005824451 0.504457218595817 0.196343270846845 0.405975859454295 0.222075147320479 0.216550915828596 0.480354670686346 0.45956612491669 0.200262722479499 0.214059511284635 0.431139322100027 0.453914744169552 0.682394068973526 0.48145293690533 0.610665504610979 0.43035537395718 0.63715812157431 0 0.266187694590244 0.311357820334658 0.000156736005685803 0 0.000692216807213305 0.000276334677276839 0.362647456223775 0.999897097743305 0.732915037690124 0.688253573280155 3.76861962299191e-05 0.000102902256694537 0.000205050912417987 0.000112271707910523 93 3601
2216 82043 1 0.3 0 "IR" "MI" 0.240162421941517 0.502459517837752 0.195117710679834 0.4079318546567 0.223095749735601 0.2120335849998 0.478111561403078 0.445016482680526 0.203003603219772 0.223753678256935 0.433173297882726 0.46931877190118 0.675291756676919 0.475030240810404 0.621874992156542 0.436988319872565 0.645324534576063 0 0.288796236072496 0.319404177637578 6.05791114531271e-05 0 0.00019198619840409 8.20704385388843e-05 0.354576426492759 0.99980377577508 0.710649049005492 0.680320707610021 3.84598197252646e-05 0.000196224224919988 0.000362728723608762 0.000193044313861716 91 3601
2217 796498 2 0.3 0 "IR" "MI" 0.236319493275977 0.500281422430473 0.194017354540449 0.410284698019695 0.226094495713005 0.213224803537257 0.482974017611856 0.445328891014165 0.201300734794598 0.224771208059433 0.428127560972612 0.46913158301322 0.675638792526239 0.475853423775971 0.620089297394481 0.436214945380639 0.598357093531419 0 0.252330407681074 0.288345746297739 5.64688022503437e-05 0 0.000125561888103787 5.95201581155362e-05 0.40152619605111 0.999785487904103 0.747102758013856 0.711361903598354 6.02416152201885e-05 0.000214512095897285 0.000441272416966163 0.000232829945791861 88 3601
2218 665272 3 0.3 0 "IR" "MI" 0.238200049339711 0.496930246524997 0.198441292055763 0.413685952441788 0.223505561209844 0.212388696867366 0.478671237306645 0.445492274804354 0.202882632791858 0.223640592204446 0.432704615751246 0.468866400298949 0.674094307416921 0.473518558300366 0.624964517052066 0.438613392806844 0.592999946267607 0 0.28136061502297 0.297683971049176 4.68125873927693e-05 0 0.000111771323311439 5.18763545155446e-05 0.406903885332553 0.999860304462705 0.718218632130329 0.702102589024615 4.93558124471803e-05 0.000139695537294741 0.000308981523389312 0.000161563571693669 92 3601
2219 487767 4 0.3 0 "IR" "MI" 0.231132573400503 0.481008971713127 0.206895744180691 0.430164401995693 0.22487659328398 0.210997551006958 0.481232490205167 0.441346338742466 0.201676597487423 0.226354733641166 0.429674128602133 0.473206506314061 0.667006717691441 0.467568005223857 0.634927075309279 0.444663456659191 0.47231314822737 0 0.235784293661499 0.238202836309565 4.66348648701946e-05 0 9.83250079856137e-05 4.73760924338961e-05 0.527576284012567 0.999840433547494 0.763743727109584 0.761555216672433 6.39328951924602e-05 0.000159566452505665 0.000373654220931378 0.000194570925567797 91 3601
2220 789250 5 0.3 0 "IR" "MI" 0.235396756054022 0.496027558103879 0.196941547323359 0.414639079266117 0.223991617044464 0.212152006487316 0.478266958988464 0.442998012478147 0.203667554404894 0.225946064529748 0.432839958551263 0.471445303775493 0.671540379585802 0.472139319053032 0.626555166258002 0.439955332354291 0.578095020910026 0 0.263876501999773 0.285446172706708 5.57011254396059e-05 0 0.000120326649118084 5.76597176054055e-05 0.421798175874696 0.999863468306097 0.735691024022349 0.714333623127973 5.11020898387233e-05 0.00013653169390276 0.000312147328759226 0.000162544447713294 87 3601
2221 349980 1 0.4 0 "IR" "MI" 0.234798741129095 0.489211765230763 0.202554660462406 0.421706571432136 0.224548396340192 0.20326505249056 0.480259431586366 0.424018705403546 0.202249121012568 0.235858894313826 0.4307391766494 0.491729340554678 0.662612189959847 0.464191275521396 0.6406626757888 0.448387843964512 0.532291039406186 0 0.224093585168645 0.25696949640445 4.46603797772075e-05 0 0.000170523535680305 6.85085684317294e-05 0.467447711657955 0.997816933123387 0.773091407216549 0.741329310322703 0.000216588556082088 0.0021830668766125 0.00264448407912633 0.00163268470441525 90 1749
2222 700450 2 0.4 0 "IR" "MI" 0.243292215140203 0.506144523938523 0.194473351327135 0.404156154353824 0.221487829445309 0.204108145372864 0.476634182498676 0.429277916696714 0.20277758799737 0.231284994873208 0.434622824332021 0.486205052636144 0.668888189958376 0.470582673529875 0.628535934197712 0.441776337739529 0.665550116508179 0 0.291297012327861 0.329922575738931 0.000788137750083079 0 0.00233755283251977 0.00100416941686426 0.333619733507008 0.999860729907053 0.705997634731736 0.668898731806188 4.20122347295788e-05 0.00013927009294737 0.000367800107883472 0.000174523038016908 90 1030
2223 813372 3 0.4 0 "IR" "MI" 0.23313009676332 0.486478915951446 0.203690749523015 0.424483497154029 0.224979290829095 0.203602884716786 0.480392028321909 0.424171980003929 0.202581538158622 0.23607071662569 0.430814892220701 0.491571198992854 0.661712272309202 0.46331292328536 0.642343004307327 0.449352125379161 0.518610417138108 0 0.233287591658398 0.254268002622183 4.72278195925007e-05 0 0.000195649585159478 7.7275177183822e-05 0.481288239433707 0.999869294985528 0.766162018151208 0.74548135603543 5.41156085923516e-05 0.000130705014471825 0.000354740605234821 0.000173366165203365 92 3601
2224 326125 4 0.4 0 "IR" "MI" 0.227585902306988 0.473736233918379 0.210557526295017 0.437840078416352 0.226583326655304 0.204057409694949 0.48376914221003 0.424237253729682 0.200971916920654 0.236596880396575 0.427166936096648 0.491634152922813 0.658226638657241 0.460157824341998 0.648126323612246 0.452668087947976 0.385372538261403 0 0.191625023114426 0.19277997737099 3.50010828734814e-05 0 0.000131057890635591 5.30048336317025e-05 0.614526193968371 0.9998728248658 0.807861330076646 0.806981083176315 6.62666873520497e-05 0.000127175134199791 0.000382588918292374 0.00018593461906247 93 3601
2225 678536 5 0.4 0 "IR" "MI" 0.238276859109879 0.502658754121584 0.193474530077724 0.407680682331488 0.218811380819985 0.203143073660248 0.466286187997779 0.423498476836461 0.209830804438947 0.236162948568787 0.445236582134941 0.492024301930282 0.660231313590113 0.463804305696799 0.639468283085459 0.448684466054359 0.669262696162952 0 0.307605220874193 0.334942828282992 6.67433053965733e-05 0 0.000586065625742673 0.00020583575098504 0.330611678748554 0.999181417295058 0.6907289851339 0.664223470402105 5.88817830976424e-05 0.000818582704941994 0.00107972836616432 0.000627865563918552 92 3601
2226 113224 1 0.5 0 "IR" "MI" 0.234349641705166 0.48029812355244 0.210545362724395 0.430939558961711 0.220192766038774 0.191800507397023 0.473123308389524 0.401173006541322 0.204684326131207 0.24687405144196 0.438060648070834 0.516165439636378 0.646342915140963 0.451323157306273 0.662103740297561 0.461948592292735 0.472359028499454 0 0.229297125223984 0.239049077472535 4.88316375306626e-05 0 0.000206113501703565 7.9471376145105e-05 0.527530853668303 0.999861633344132 0.770017103406406 0.760658405414651 6.12861947119681e-05 0.00013836665586838 0.000479657867905884 0.00021304573666838 91 3601
2227 111334 2 0.5 0 "IR" "MI" 0.242690139540119 0.506075727770737 0.193996618499641 0.404189355282594 0.220882824262013 0.196000906333364 0.473208111930485 0.409567947394469 0.205222642757298 0.242896737656569 0.437980311107937 0.507359330568315 0.659573870135496 0.462753165751277 0.642115998913508 0.450060644315442 0.674734368289436 0 0.296665509541337 0.335173609028056 6.4822857710723e-05 0 0.000255621767324648 0.000100509836417418 0.325150840853623 0.999641353058372 0.702394759301046 0.664381864443134 4.9967999229408e-05 0.000358646941628491 0.000684109390292006 0.000344016692392386 90 3601
2228 355739 3 0.5 0 "IR" "MI" 0.233403450003069 0.483794661146509 0.206259268073714 0.42723601993649 0.223988803789935 0.193894400399396 0.479032149045672 0.403431015342297 0.202880098555327 0.247070975740509 0.432161791456378 0.513872601513051 0.6512866541924 0.455069128586709 0.65621034236955 0.458135396505015 0.51016297041182 0 0.214218085109599 0.246315674225674 4.98551349933484e-05 0 0.00032573786634391 0.000115898834589251 0.489637104684231 0.998873545854794 0.783200716743561 0.752449737987434 0.000150069768955163 0.00112645414520614 0.00225546028049699 0.0011186889523029 93 3601
2229 615165 4 0.5 0 "IR" "MI" 0.233446844161752 0.48669904580543 0.203635162340897 0.424249764315503 0.223180176577452 0.193353147884378 0.476471525548446 0.401623098250351 0.204553139952353 0.248379212914595 0.434999141344543 0.515699989649931 0.649980168623583 0.45454737148335 0.656567515207846 0.458731899670383 0.532281841005672 0 0.220029330792206 0.256198177934574 0.000358127117570015 0 0.00174144138478419 0.000652364627098276 0.467312913044005 0.999860380130924 0.777752642083809 0.742941335434707 4.71188327530016e-05 0.000139619869075608 0.000476585739200865 0.000208122003621283 87 3601
2230 738336 5 0.5 0 "IR" "MI" 0.229046403184488 0.477158268018919 0.208898723107273 0.434220705152843 0.226036424629429 0.192830757162618 0.48220622940837 0.399659849171324 0.201818263262871 0.250005973881639 0.428768004269761 0.517897083945768 0.647913584976534 0.452439810162592 0.660722960251783 0.460906396501257 0.439369462204152 0 0.164013511895782 0.203994361010547 4.68546145892077e-05 0 0.000601370417100634 0.000197675559823579 0.560521828729068 0.999832697392738 0.834792075430911 0.795549485010934 6.18544521911022e-05 0.000167302607262499 0.000593042256205918 0.000258478418694967 80 3601
2231 386043 1 0.6 0 "IR" "MI" 0.218921779799635 0.451493603180824 0.223819700435305 0.460825115424899 0.219837766344011 0.189408723568988 0.465155721785029 0.391717684419908 0.211855790326226 0.254254332442727 0.446745828933613 0.525579744521223 0.628168269712633 0.435714433332729 0.689929823204258 0.478155772602144 0.2399678374587 0 0.090896304689788 0.111107747582322 0.11031118166647 0 0.253520384250973 0.115635126249542 0.648483948042499 0.993475335054343 0.644248707825783 0.767103417444921 0.0012370328323302 0.00652466494565665 0.0113346032334557 0.00615370872321573 94 416
2232 871583 2 0.6 0 "IR" "MI" 0.238525654295791 0.501701148883843 0.194612420626935 0.408732477040541 0.220679456145429 0.182986353608055 0.469499313305349 0.378612465073951 0.208564826091211 0.261350218073467 0.442129564226037 0.540583931024481 0.642191464049274 0.449293603661486 0.664527464791613 0.464510866717027 0.644902067651624 0 0.25919922861154 0.312054494756504 5.91775654710951e-05 0 0.00147927662638138 0.000450861210952066 0.355001889997099 0.999859697533176 0.738700237709991 0.687252811648905 3.68647858066203e-05 0.000140302466823996 0.000621257052087394 0.000241832383639324 94 3601
2233 688964 3 0.6 0 "IR" "MI" 0.235176111963532 0.487587742473664 0.204385023110304 0.423390711064546 0.222883769926234 0.182792637101088 0.476254718045839 0.37923629295615 0.204366726162827 0.260398779199421 0.435099896151808 0.540088242374561 0.640852518990854 0.447257958229046 0.669150528472553 0.46666579446893 0.520840465177658 0 0.216530462138019 0.252363739968597 0.000648361525681408 0 0.00378422706323204 0.00133368815768577 0.478279003005598 0.998703751437487 0.776361907280748 0.74480554433341 0.000232170291062733 0.00129624856251284 0.0033234035180009 0.00149702754030759 92 1382
2234 360244 4 0.6 0 "IR" "MI" 0.235471457961593 0.484519145761973 0.207570366836239 0.426583854114151 0.221290047336578 0.180690286984228 0.474479813084243 0.376166719800586 0.204465216982172 0.261033844232903 0.436690852821906 0.543239576192642 0.637451792282399 0.444756107452508 0.673069428051314 0.46916491011515 0.500818109206954 0 0.216203511732083 0.245787620210336 0.000168593215907227 0 0.000850956155622626 0.000307140856255748 0.498836956211216 0.998737908768544 0.779611909370754 0.752443478580696 0.000176341365922724 0.00126209123145604 0.00333362274154023 0.00146176035271247 91 2470
2235 447181 5 0.6 0 "IR" "MI" 0.236081069993204 0.49932944361105 0.194621132496872 0.411216734742606 0.221420788437744 0.184145618570054 0.469573860870922 0.379958445417669 0.209213926303837 0.261347187293935 0.442078467866652 0.539080494473006 0.641647477001001 0.448852133885952 0.665182246094643 0.464954151201744 0.624316126419914 0 0.227220954477722 0.293584801059415 0.00193684187871079 0 0.0326323166383313 0.0102352442396465 0.373605489999162 0.999061847884098 0.737271183632044 0.694965916477283 0.000141541702213278 0.000938152115901765 0.00287554525190218 0.00121403822365519 94 2577
2236 126324 1 0.7 0 "IR" "MI" 0.229878675369244 0.473627772757941 0.212812001913328 0.437875937951125 0.214917476625975 0.180932697532131 0.455873516698477 0.375704951361108 0.215848872326783 0.261526560390262 0.456510749549303 0.542830759947639 0.62572884952735 0.434820590323782 0.690187434630373 0.479342641944581 0.424581964775874 0 0.137269874563448 0.194949727581135 0.0978035324901851 0 0.322420892641647 0.13035727127714 0.47718342312248 0.998190317694265 0.537945303610733 0.673222481776241 0.000431079611459995 0.00180968230573467 0.00236392918417174 0.00147051936548302 94 191
2237 12563 2 0.7 0 "IR" "MI" 0.244821420424143 0.504775080171925 0.196836434423788 0.405533920772154 0.210867146065379 0.173051696033069 0.451231903761146 0.361619728402851 0.216327379172752 0.267423293308257 0.46142590524013 0.55858025794567 0.62874026252259 0.439281118546501 0.680587106904797 0.475115582861644 0.691211264117026 0 0.214830938343281 0.32568075410477 0.0184117123985219 0 0.146826027628931 0.0483501444186513 0.287031769578355 0.965594090641873 0.579897877011635 0.596724479655578 0.00334525390609728 0.0344059093581274 0.0584451570161529 0.029244621821001 95 184
2238 454722 3 0.7 0 "IR" "MI" 0.234364123842844 0.495281393958548 0.196704048712282 0.415356430922451 0.221885691427482 0.171100771691089 0.469566417471436 0.351958413933074 0.209643731273534 0.276974169029912 0.442258924761839 0.569619505525331 0.627350586961416 0.437994335530637 0.683321949015728 0.476763799819857 0.614551727812294 0 0.205972274342759 0.284359136142188 8.14482863665945e-05 0 0.00101336569007296 0.000312965962891799 0.38058114181399 0.947459612909399 0.688414744794997 0.66588258160273 0.00478568208734961 0.0525403870906006 0.104599615172171 0.0494453162921895 94 1142
2239 255333 4 0.7 0 "IR" "MI" 0.233932403309888 0.493893158179168 0.197621878708179 0.416828426884031 0.213573117068087 0.18663073903292 0.449618895669047 0.385719642197334 0.220702870429076 0.257513146606905 0.463290437975834 0.531980121300576 0.634136259410895 0.442514016498603 0.67583789574416 0.471304989239886 0.589431720589603 0 0.158205175974302 0.262185633901625 0.0690595991463833 0 0.37514379174411 0.137305412205438 0.340748131958637 0.994049422773984 0.456678758702608 0.595248547832056 0.000760548305376027 0.0059505772260164 0.0099722735789799 0.00526040606088064 95 184
2240 673134 5 0.7 0 "IR" "MI" 0.236660096755849 0.491132561836032 0.20245893298488 0.419735333561235 0.216942873227967 0.173902910861664 0.462094037783274 0.360832108606953 0.211855915088014 0.269741235248916 0.449782922882021 0.559520068951258 0.62750588084548 0.437630692079332 0.68405608332181 0.47677090127973 0.555376779465609 0 0.202788382135437 0.264368927745593 0.0312718733854299 0 0.13208691401883 0.0490298678693211 0.411254500190319 0.984309967942731 0.626572940202384 0.669508468400275 0.0020968469586415 0.0156900320572692 0.0385517636433487 0.0170927359848109 92 310
2241 662631 1 0.8 0 "IR" "MI" 0.224388347557608 0.459591991626514 0.221574090746293 0.452534424187026 0.20524266694091 0.192282858465532 0.432314018689122 0.401161846514852 0.229138172736089 0.246785071084395 0.481305085346334 0.514427602580539 0.62191387296405 0.430860059551696 0.697497334566776 0.482932259017522 0.273133158336078 0 0.0563045982727116 0.115389412513624 0.283683137270906 0 0.707911552866204 0.322367879456967 0.443098777834105 0.99947233181743 0.235165502461545 0.561845344129076 8.4926558911233e-05 0.000527668182569724 0.000618346399538946 0.000397363900333181 92 172
2242 815164 2 0.8 0 "IR" "MI" 0.229594125012625 0.468053373203607 0.217871326539415 0.44368415884866 0.203147931801489 0.189542235975643 0.429730015257991 0.39681144521926 0.229426474325118 0.248134666745364 0.484112606894783 0.519056421013132 0.622284292789757 0.431662972386378 0.695432467609897 0.482151809523519 0.375406637017874 0 0.0702435197775432 0.158848955554879 0.223532485624526 0 0.679329610857556 0.290767580427313 0.399436025903655 0.994273077883162 0.241230252732091 0.545088335281869 0.00162485145394504 0.00572692211683777 0.00919661663280925 0.00529512873593901 92 111
2243 211843 3 0.8 0 "IR" "MI" 0.221296955149351 0.461723043379047 0.216119880055206 0.450240927071707 0.203714873138125 0.191716383857862 0.425647630651435 0.396079222184917 0.234441451286216 0.251801253330047 0.488331169180298 0.519792669489552 0.616728212145338 0.427466586790629 0.702362584671469 0.48649908106848 0.321015531760129 0 0.0585648552772603 0.132551853496398 0.25523228630338 0 0.69386132414806 0.308474062705257 0.423670019077208 0.999380916754857 0.246483891780043 0.558398245861123 8.21628592831251e-05 0.000619083245142771 0.00108992879463628 0.00057583793722201 95 109
2244 348812 4 0.8 0 "IR" "MI" 0.221458334875532 0.452126216383519 0.225984158569419 0.46019219390233 0.204599398624528 0.189179276557279 0.43092969508007 0.394152970903856 0.229714734768502 0.250679571108921 0.48250895055944 0.521908814238137 0.615237010057339 0.425564678423635 0.706378464446841 0.488389331211759 0.23091740084838 0 0.0518777884942801 0.0986547298884513 0.283894160527561 0 0.686006607350768 0.314331412874129 0.485094719430939 0.999519914841977 0.261372888978036 0.586590429524654 9.37191931210444e-05 0.000480085158022506 0.000742715176916133 0.000423427712765876 92 175
2245 258183 5 0.8 0 "IR" "MI" 0.223197120375313 0.462127735223201 0.217582951630788 0.449843574444724 0.205494340348349 0.1908151878983 0.430790290104017 0.395471447634739 0.230945382499395 0.251421756808987 0.482824638581325 0.520678332250182 0.619506648621962 0.429204121632591 0.69995009093917 0.484730002975437 0.30972575920572 0 0.0572248988378677 0.12845748787239 0.264374460121384 0 0.679708146723819 0.305825533737816 0.425504130012127 0.99770961565171 0.259028874816534 0.563560091245705 0.000395650660770027 0.00229038434829029 0.00403807962177931 0.00215688714408904 93 112
2246 474242 1 0.9 0 "IR" "MI" 0.226594033939805 0.463474676995317 0.21979210151323 0.448525350881134 0.197691041331729 0.190361837727593 0.415314790817788 0.398056899186183 0.238231563710112 0.247802484922513 0.499378887457054 0.51754271463951 0.614646912999127 0.425638842508471 0.705826150145855 0.488466569912637 0.315028011900785 0 0.0232292001014772 0.122251909175434 0.273796866747274 0 0.853855424648375 0.366646234032298 0.409081529039069 0.984103925313322 0.106991861413312 0.500235602644995 0.00209359231287213 0.0158960746866783 0.0159235138368359 0.0108662541472723 97 104
2247 616170 2 0.9 0 "IR" "MI" 0.232212149487617 0.483971796219991 0.205169941162257 0.427169409054388 0.194413088551851 0.189644873401951 0.406599517810901 0.394766040545834 0.24363348762608 0.250543916506774 0.508553069138547 0.520970248552891 0.616270111441419 0.428293528243153 0.699347345295111 0.4857317315567 0.512062529175427 0 0.0358457982011616 0.201347654282616 0.218240599981037 0 0.855535480576557 0.347129635204487 0.269600528663787 0.998936677753055 0.106983233819949 0.45064062194909 9.63421797482202e-05 0.00106332224694503 0.00163548740233227 0.000882088563807573 100 103
2248 658074 3 0.9 0 "IR" "MI" 0.226197589225457 0.470464192946885 0.212728039354163 0.441249228549907 0.194377309437765 0.189730691445426 0.40565688772952 0.394243250304484 0.244504639898505 0.251340493323126 0.509225651768231 0.521681513588728 0.610305590108649 0.423192772714731 0.708573172575794 0.491003837070135 0.388197919299783 0 0.0330571753520101 0.152456456128004 0.287440679783651 0 0.859675142891062 0.374799320744505 0.324192167287565 0.998600192838747 0.105321095283538 0.471623369204819 0.000169233629000717 0.00139980716125341 0.0019465864733892 0.00112085392267312 96 102
2249 691422 4 0.9 0 "IR" "MI" 0.22245753948616 0.457434608161058 0.22158057165894 0.454684176902403 0.197487760885257 0.189147833368532 0.413379064373294 0.393895134777999 0.240115294689654 0.250936985298393 0.501559762182383 0.52195660055514 0.609093133739949 0.421458986359066 0.712632851646987 0.492859080963381 0.302457384824855 0 0.0264505628593984 0.117735368337176 0.284683889490614 0 0.813791077682846 0.357909114283555 0.405158547322597 0.951212743119575 0.10679748175639 0.489129269225341 0.00770017836193327 0.0487872568804248 0.0529608777013662 0.0352262481539276 100 105
2250 344416 5 0.9 0 "IR" "MI" 0.221699718038936 0.455154193004424 0.223184194617033 0.457150777406108 0.198175589704566 0.188542287842861 0.414849304191367 0.392285625620925 0.239390873209833 0.251935460266643 0.49998479129209 0.523542677537858 0.608417595586363 0.420640142276769 0.714510528093509 0.493697687305054 0.231653897853874 0 0.0214114277359167 0.0903469228593133 0.323630954896498 0 0.861632727739094 0.3863034746492 0.444517439105601 0.997847267462466 0.115084691197615 0.521990891164201 0.000197708144027303 0.00215273253753378 0.00187115332737449 0.00135871132728545 99 104
2251 157179 1 1 0 "IR" "MI" 0.216569665806362 0.446611002185214 0.226301715245075 0.465921046723452 0.189524321964429 0.191457948041219 0.393358184685207 0.397493448764398 0.252176050975907 0.250072872233958 0.522522131827191 0.518308597828169 0.59755193581201 0.412279016536494 0.72855063845494 0.502486724329515 0.200753625432348 0 0 0.0721083604885226 0.397885071575559 0 0.958253096545003 0.451246779014689 0.396795668175683 0.950427856894047 0 0.445756408568843 0.00456563481641029 0.0495721431059531 0.0417469034549969 0.0308884519279453 102 102
2252 652390 2 1 0 "IR" "MI" 0.224833738542957 0.458003490520951 0.223192807499752 0.454130652525323 0.189191500087379 0.189059801551163 0.39614007670489 0.395588153462821 0.248572497352246 0.248980832265903 0.51967571319997 0.520074923491132 0.603085040181499 0.416710590112386 0.720746137117901 0.497834088358583 0.291793778018651 0 0 0.107594275490181 0.356504032163657 0 0.91814210029955 0.421235493675169 0.345776860066395 0.922717372003432 0 0.41875543303067 0.00592532975129778 0.0772826279965683 0.0818578997004499 0.0524147978039796 101 99
2253 164728 3 1 0 "IR" "MI" 0.224550200549646 0.455241740175918 0.225680171431368 0.457004414654874 0.18947519716697 0.188666436407928 0.397051543233622 0.395601190362516 0.247848830522206 0.24857570710101 0.51862903912452 0.52033353858383 0.602691834124544 0.416164054536147 0.722104709054584 0.498458660594711 0.254779872904634 0 0 0.0939550196573711 0.378547229102892 0 0.996920260793719 0.453587369481435 0.366336878046234 0.996377891837565 0 0.450218136387378 0.000336019946239458 0.00362210816243531 0.00307973920628066 0.00223947447381648 99 102
2254 516612 4 1 0 "IR" "MI" 0.224589083961071 0.455928787496829 0.224944372091144 0.456301568064498 0.188579797707561 0.189416361583768 0.39581764761502 0.397465263649643 0.248120528794798 0.247405913646496 0.519963750632083 0.518250772747335 0.6025852432524 0.416636797751075 0.720470814532437 0.497937110268391 0.269674791038702 0 0 0.0994683321789271 0.366600251436534 0 0.990639784514969 0.448443796689048 0.362708640134859 0.99208752811581 0 0.446261260689262 0.00101631738990605 0.00791247188418974 0.00936021548503127 0.00582661044276278 90 100
2255 497248 5 1 0 "IR" "MI" 0.223050605438887 0.461221643532158 0.218357972613945 0.450836702310342 0.189864101574872 0.189156959659484 0.395256087074207 0.393628152198693 0.250497927140399 0.251409262300519 0.520626105656327 0.522375958729106 0.602071666673243 0.416568142546276 0.720265162054863 0.498098865446104 0.312681149343602 0 0 0.114485433290551 0.332454504115217 0 0.943407092721139 0.420228440625129 0.348993499249156 0.941786852337003 0 0.426750307882485 0.00587084729202531 0.0582131476629969 0.0565929072788613 0.0385358182018355 100 104
2256 261131 1 0 10 "IR" "MI" 0.238996047299561 0.503334181267147 0.193555540467434 0.407256499743424 0.22868808539615 0.231224488364239 0.49204408966386 0.490846879683138 0.195616071182155 0.198533307230626 0.418763828347351 0.42104759368217 0.69890862105995 0.49523584990723 0.587704918880215 0.415871906482077 0.585067308253141 0 0.29534960571748 0.297458320513731 4.87791811513788e-05 0 6.76913268590159e-05 3.90481387557564e-05 0.414676938996839 0.999295954327814 0.703678005384322 0.701901908135851 0.000206973568867943 0.000704045672186101 0.000904697571339298 0.000600723211662154 87 1026
2257 447766 2 0 10 "IR" "MI" 0.241411365287483 0.509838315147155 0.189767055480228 0.400564428725277 0.226633539024031 0.229552273833801 0.488274983986079 0.487594569595693 0.197082042746957 0.199966462349814 0.422349962458374 0.424367048287662 0.697597178145316 0.495077114070458 0.586815560576999 0.415928830122984 0.625874152348367 0 0.279858918495857 0.307994649956669 5.33444397782338e-05 0 5.62880635692082e-05 3.69312226687194e-05 0.374035201885176 0.999877281657386 0.719899422727565 0.69185452770888 3.73013266786002e-05 0.000122718342613587 0.000185370713009351 0.000113891111782612 87 3601
2258 525678 3 0 10 "IR" "MI" 0.239367872033262 0.509786201713261 0.188187085286815 0.400474208587341 0.225564314676056 0.231418891549154 0.483723140415702 0.490598864319534 0.200358509942962 0.198877007822422 0.427330988681865 0.421184763705933 0.696351078258472 0.494518091665583 0.587422603052198 0.416525946618906 0.655892094767296 0 0.342567046647066 0.338551898718864 5.28626410247832e-05 0 7.67695999944703e-05 4.36222045352041e-05 0.344022089686301 0.999904517031926 0.657218850626395 0.661316512488977 3.29529053786879e-05 9.5482968073678e-05 0.000137333126544843 8.79665876230226e-05 90 3601
2259 201997 4 0 10 "IR" "MI" 0.239247414499677 0.496755755339197 0.199644169175108 0.414118380336595 0.228084282355579 0.228210834068761 0.494752061592986 0.486976857639497 0.192739226190055 0.199393461234421 0.415830011621475 0.425071105919459 0.695542530924016 0.492600707140689 0.591776856599584 0.418579512794162 0.524251026081125 0 0.2449439134729 0.260576002119459 4.94645739553356e-05 0 5.64397059956135e-05 3.55240564665643e-05 0.475653729758678 0.999898992473511 0.754842526877516 0.739288033212026 4.5779586241867e-05 0.00010100752648864 0.000157119943588861 0.000100440612048352 87 3601
2260 711822 5 0 10 "IR" "MI" 0.2384404918861 0.504162720639078 0.192356061188036 0.406332596484092 0.22631045569108 0.230197796990445 0.486314310676541 0.488279440939321 0.198609481321853 0.199912805686886 0.424534496840302 0.423607358504795 0.694948744567625 0.492752372047199 0.590878348196775 0.418334701951751 0.603834998460318 0 0.307818745493754 0.308624504525734 5.00928545386201e-05 0 7.32140034983179e-05 4.13958321880217e-05 0.396076024410394 0.999887640962537 0.69194876020034 0.691231344909134 3.88842747492911e-05 0.000112359037463326 0.000159280302407767 0.000102754732944663 86 3601
2261 559266 1 0.1 10 "IR" "MI" 0.233663264036061 0.489533987686818 0.20141647476006 0.421473991494532 0.227131428721754 0.224394127067658 0.487277872418273 0.473213924903218 0.198314449042659 0.208567842718427 0.423402060822003 0.439489405887767 0.685188819825473 0.483078326535737 0.608298766521146 0.428400486895897 0.495480935204766 0 0.263183633664851 0.255041428066724 3.81828846133794e-05 0 7.84701893601131e-05 3.87301036401425e-05 0.504427352394212 0.99986610734412 0.736509251969922 0.744782258548206 5.3529516408732e-05 0.000133892655880133 0.000228644175866412 0.000137583281430016 84 3601
2262 364315 2 0.1 10 "IR" "MI" 0.240215427489752 0.494500736656802 0.202380374263808 0.416275218636953 0.224867374236009 0.222548832179179 0.487556642309496 0.47449001291744 0.196231148546059 0.205707928639993 0.423393866735818 0.438151547492044 0.687631633904941 0.485447665018584 0.60431945144986 0.426012990637463 0.539972225996587 0 0.272942541681985 0.276778103149984 4.55520492171778e-05 0 6.67239178120426e-05 3.75122392332058e-05 0.459940787757919 0.999894939406014 0.72680572761671 0.723075601969545 4.14341962767994e-05 0.000105060593986322 0.000185006783493348 0.000108782641238445 89 3601
2263 833843 3 0.1 10 "IR" "MI" 0.240165296957092 0.494665937985065 0.202217490112175 0.416236457403069 0.224681251682477 0.222468064718447 0.487508320497282 0.474029365020376 0.196188578210182 0.206053280609019 0.423436305788092 0.438668571068295 0.687314613358016 0.485265527256034 0.604459348931376 0.426258136511277 0.524617387706448 0 0.257140079869013 0.266326486211758 3.90909535133381e-05 0 7.68101600288934e-05 3.85337927516469e-05 0.475294118869806 0.999878330525602 0.742572938430544 0.73350982389027 4.94024702328354e-05 0.000121669474397943 0.000210171540414199 0.000125156105220336 89 3601
2264 337952 4 0.1 10 "IR" "MI" 0.240164861833451 0.505194008405923 0.192837209991746 0.405263228989689 0.225137907819967 0.22484805516415 0.48564439664741 0.476837806397841 0.198168325553617 0.205686585233103 0.425261839660006 0.43579317548495 0.690150824817568 0.48907292317913 0.596692120778467 0.422269368112071 0.627232372729034 0 0.29020828911405 0.31222302433981 6.31124935058145e-05 0 9.06752182802961e-05 5.14769422933879e-05 0.372671551579935 0.999866813492897 0.709487542804724 0.687600862566998 3.29631975249833e-05 0.000133186507102906 0.000213492862945807 0.000124636150899093 87 3601
2265 15900 5 0.1 10 "IR" "MI" 0.241419738857271 0.502941863872192 0.195801544345793 0.407570506634134 0.224154306418316 0.224851911254509 0.484593002913956 0.478646846624256 0.198275999313775 0.203976298854261 0.426484801581862 0.433800662558709 0.690425956530097 0.488665293588081 0.598053842513829 0.422686548198825 0.599688116968301 0 0.326750837009858 0.315614424048536 5.86030165918113e-05 0 0.000107355754698643 5.54373321243606e-05 0.400212707869444 0.999884443030191 0.672959136359542 0.684218838643689 4.05721456627375e-05 0.000115556969809481 0.000182670875900725 0.000111299975650343 90 3601
2266 233353 1 0.2 10 "IR" "MI" 0.240157535555874 0.504019827001271 0.193758790401879 0.406395986542578 0.224379595688421 0.219812304694256 0.482240181822439 0.46361344479904 0.20044406165594 0.213389878057279 0.428691755054873 0.449716945145252 0.68434943593855 0.483115609275094 0.607592730115098 0.42845646743704 0.630252682017183 0 0.299240089622254 0.316608656871139 5.49271116003948e-05 0 9.60743330363881e-05 5.01492409354811e-05 0.369651819204261 0.999890746614812 0.700455791741624 0.683224098083342 4.0571666955067e-05 0.000109253385187723 0.00020804430308539 0.000117095804583208 87 3601
2267 439026 2 0.2 10 "IR" "MI" 0.236957287624583 0.496157613292829 0.198099690690955 0.414482195021992 0.224449415919972 0.219204827942564 0.482480593980187 0.462744868781886 0.20037375594407 0.213646300672592 0.42871133989017 0.450620220084762 0.680611531487119 0.48030734438925 0.612119747307617 0.431437076523732 0.591599042994511 0 0.295801301961224 0.300875639516111 5.01599776610569e-05 0 9.35901741283701e-05 4.76400273283021e-05 0.408302647521869 0.999874088496347 0.703862707942171 0.698940170719075 4.8149505958775e-05 0.00012591150365266 0.000242399922476467 0.000136549737485664 88 3601
2268 807882 3 0.2 10 "IR" "MI" 0.24004275082567 0.507267819100507 0.190931601505573 0.403047145205858 0.224688574183691 0.219394191222881 0.482600929894367 0.461678179356273 0.200618442833264 0.214902275478404 0.428557861621164 0.451768213911153 0.684125516232242 0.483604920582923 0.606452319817241 0.428052840431643 0.665312705936758 0 0.269303475536645 0.318989978817684 0.000276047763828772 0 0.000196876307613803 0.000159767351087043 0.334357648495894 0.999800542485787 0.730174536019743 0.680661259727883 5.35978035199469e-05 0.000199457514213025 0.000325112135997936 0.000188994103346128 90 3601
2269 532762 4 0.2 10 "IR" "MI" 0.236492032082238 0.494958398956435 0.198816360922315 0.415736506590785 0.224579272990627 0.218665994825901 0.483243152994429 0.460700970699198 0.199903152044852 0.215090049154356 0.427812942285192 0.452712561779709 0.679737299898765 0.479437951503202 0.613809562121523 0.432297964472974 0.572454141158624 0 0.270645280092308 0.285888632502548 0.00010981109972781 0 0.000169407627156446 9.27589027530543e-05 0.42731847324838 0.999523427823795 0.728653527273564 0.713648727390701 0.000117574493268982 0.000476572176205208 0.000531785006970852 0.000369881203997886 92 3601
2270 161481 5 0.2 10 "IR" "MI" 0.243215317314267 0.500924812177829 0.199148670115672 0.40970248383539 0.222711725377596 0.216929083095062 0.4827947910934 0.46130757284869 0.198493416927769 0.212790585238009 0.428191864987399 0.45212895497313 0.682856125786925 0.48165996150553 0.610432672281451 0.430028482729405 0.585494601598139 0 0.277340401791306 0.29609037653231 5.53685224113537e-05 0 0.000106649846071582 5.36414864365158e-05 0.414401636390477 0.999874400531688 0.722304898411682 0.703718725494469 4.83934889728535e-05 0.000125599468311763 0.000248049950941087 0.000137256486784884 87 3601
2271 21818 1 0.3 10 "IR" "MI" 0.238645034129928 0.496806109984296 0.199009823511345 0.413975045514978 0.225767764488616 0.214069666425205 0.486866113878938 0.450646752513141 0.197629169220047 0.22043120490818 0.424110361074597 0.463716308861361 0.678482465043749 0.477906193633344 0.617070197639571 0.434149885065062 0.549266680006986 0 0.252615208126438 0.272574524224413 5.11739424631406e-05 0 0.000125349504794455 5.76813826791504e-05 0.450620197581894 0.9997881045946 0.746792375989163 0.727127524348806 6.19484686569466e-05 0.000211895405399629 0.000467066379604306 0.000240270044102568 92 3601
2272 703001 2 0.3 10 "IR" "MI" 0.241628367153502 0.502512520868577 0.196365546734941 0.407915104846453 0.22274226897673 0.213082195279269 0.481196082497307 0.450109165958224 0.200015349292235 0.219896806038928 0.430061103706099 0.464141075224161 0.677452831409502 0.477854666416172 0.616277702066104 0.434132963593733 0.631760309395961 0 0.29287821828032 0.316811144376832 6.24814023533568e-05 0 0.000139445916505868 6.62677767260493e-05 0.368097709922833 0.999778346858012 0.706518094848965 0.682874673576584 7.94992788528489e-05 0.000221653141987579 0.000464240954209032 0.000247914269858131 88 3601
2273 614661 3 0.3 10 "IR" "MI" 0.228353013888247 0.467010141711277 0.218108407954224 0.44503602991036 0.230402109991747 0.210349072015436 0.498087757675431 0.442136795623768 0.191662940585116 0.225040709867053 0.412381489227292 0.472735268727859 0.669104195895429 0.468471047211498 0.634812058406392 0.44402442736173 0.261314873943102 0 0.120945135467954 0.127511221261377 2.17456920455417e-05 0 5.17063285234742e-05 2.37653736223607e-05 0.738534250845299 0.999795182667863 0.878485695737814 0.87218730008769 0.000129129519553367 0.000204817332137392 0.000517462465709145 0.00027771327731099 91 3601
2274 796027 4 0.3 10 "IR" "MI" 0.236498715067138 0.491887547377837 0.201819415725435 0.419082295370212 0.228368366331885 0.213340451068576 0.493374612942098 0.449147867103907 0.194232105711237 0.221229811583603 0.417612355001352 0.465373216296415 0.6782075324676 0.477850320251365 0.617281333020276 0.434328964757296 0.511915510393286 0 0.209402002334661 0.244326844344172 4.47834031520059e-05 0 0.000107276121941052 4.95110671197635e-05 0.487983351983248 0.999865214281116 0.790174553004833 0.755458774164026 5.6354220314138e-05 0.000134785718884132 0.000316168538564705 0.000164870424682886 89 3601
2275 780966 5 0.3 10 "IR" "MI" 0.235722022648997 0.494926953873914 0.19827038917732 0.415852257512667 0.223525265232929 0.21337061623633 0.479109320316824 0.446879246213939 0.202714798707191 0.223400934106321 0.432158734226395 0.467488485949993 0.672617904118256 0.473375356116401 0.624386121990833 0.438784130028264 0.557729032594763 0 0.272276814420029 0.281393748108142 0.000257566979688323 0 0.000886386507860187 0.000372474893150767 0.441968760197995 0.999880189528067 0.726563574617465 0.7180912776706 4.46402275528149e-05 0.000119810471933267 0.000273224454646137 0.000142499328107344 91 3601
2276 225746 1 0.4 10 "IR" "MI" 0.23801845385166 0.501341243628458 0.194430445789096 0.409170714313818 0.22580867946144 0.206320963933034 0.482962543008014 0.429976198757651 0.201132680851334 0.233169763113846 0.428181053932451 0.485589923076134 0.670148097246135 0.471038205209176 0.628732889754277 0.441399173402441 0.623044904424106 0 0.24661745364114 0.296501074550748 5.19726609375833e-05 0 0.000137580093080988 6.10747297629908e-05 0.376848002068667 0.999641799223976 0.752402573491021 0.703036237347956 5.51208462894578e-05 0.000358200776023722 0.000842392774758221 0.000401613371533439 91 3601
2277 220242 2 0.4 10 "IR" "MI" 0.237353941427613 0.50510797262238 0.190634480166554 0.405254074139654 0.223329322007992 0.208455920887385 0.475926198096929 0.433642254734305 0.205336902335903 0.231696476661735 0.43577226529412 0.481740369328646 0.669139184322989 0.471089636208249 0.627667859164191 0.441428204704532 0.6420149632215 0 0.301167527961841 0.320718616575828 5.7140809751401e-05 0 0.000235343491037805 9.40264251041277e-05 0.357890429473217 0.999874779003385 0.698286917644353 0.679034960438383 3.74664955309014e-05 0.000125220996615365 0.000310210902769033 0.00015239656068499 94 3601
2278 333183 3 0.4 10 "IR" "MI" 0.232144174238805 0.48693173217101 0.20239365153026 0.424123686369877 0.226996719288458 0.20642513817065 0.486336803101479 0.430468873954571 0.199100606053925 0.232832051436145 0.424609123131777 0.485209219776342 0.665566031697913 0.467527493180671 0.63432630902033 0.445062006388655 0.496195233611923 0 0.223167949965715 0.242174342361283 4.46343251871609e-05 0 0.000125471210148144 5.47182207957525e-05 0.503580395893757 0.998750131762603 0.774487517959041 0.756590118471014 0.000179736169132224 0.00124986823739736 0.00221906086509616 0.00118082094690656 89 1269
2279 410795 4 0.4 10 "IR" "MI" 0.243196972603529 0.506485217027289 0.194118812815097 0.40391649490518 0.21939139295836 0.205847889162211 0.473587150235273 0.43355677852458 0.203747961487127 0.228921685606633 0.437683913100269 0.481817876028621 0.6684362547241 0.471111056669284 0.626788459908858 0.441251278646003 0.642194434370563 0 0.311234361729106 0.328433387210704 5.87833586538126e-05 0 0.000203791399627773 8.44648991881271e-05 0.357677895222883 0.999807644631569 0.688184083190249 0.67127682976778 6.88870478999589e-05 0.000192355368431302 0.000377763681018024 0.000205318122328618 89 3601
2280 828882 5 0.4 10 "IR" "MI" 0.236298950523664 0.498496768851544 0.195642608095312 0.412208710363198 0.227467403244628 0.20709937444358 0.487932591897778 0.432047559444828 0.198198154486441 0.231990847254093 0.423170404864585 0.483624820368929 0.670865728211871 0.472402772686733 0.625831609835847 0.440123745447337 0.569569281782665 0 0.221566071729884 0.268572589619002 5.78152861885102e-05 0 0.000183966372009219 7.75308850545665e-05 0.430320962008002 0.999869709707464 0.777874326576422 0.731170667473082 5.19409231445661e-05 0.000130290292536195 0.000375635321684819 0.000179212022861856 86 3601
2281 719285 1 0.5 10 "IR" "MI" 0.243116336576738 0.5079250853544 0.192788039657767 0.402487557844619 0.223626896605033 0.196944972521716 0.481424767607884 0.411722221992296 0.200572654278862 0.241897176067065 0.429844064011275 0.505384904153927 0.663688205703487 0.466719651171787 0.635257870003693 0.446239114025787 0.641491644642745 0 0.239214046521514 0.304848363482371 5.23423249285894e-05 0 0.000204460727570614 8.04400416497948e-05 0.358273820231535 0.99931797548942 0.75927210416051 0.694382208241807 0.000182192800791569 0.00068202451057963 0.00130938859040591 0.000688988234171668 91 3601
2282 827300 2 0.5 10 "IR" "MI" 0.238480288811557 0.500589988945088 0.195607157877437 0.41003581751067 0.224185733916995 0.19754313467232 0.48067568098271 0.411290825058523 0.201691207972883 0.243046623414255 0.430490052958374 0.505777171881388 0.660209157400872 0.4636992321145 0.640344989264575 0.449291909613979 0.593510079371985 0 0.244733537529711 0.28683639322206 6.11497035927684e-05 0 0.000408461950244919 0.000145575002800006 0.406361345807421 0.999111164503133 0.753034911095478 0.712140804617252 6.74251170019638e-05 0.000888835496866665 0.00182308942456655 0.000877227157888251 89 3601
2283 573320 3 0.5 10 "IR" "MI" 0.237421539419016 0.499194354774079 0.195879416908943 0.411417369568771 0.225952985712695 0.198300265990723 0.485210594703791 0.412971112919406 0.199303540462558 0.242205307781309 0.42595757863846 0.504099215017934 0.661674791122434 0.465311087058884 0.63738826515281 0.447677789621787 0.592776943633361 0 0.233574298673599 0.282090562490379 4.77466795123513e-05 0 0.000230840546659464 8.70033574748293e-05 0.407027537382813 0.99950923654641 0.764744629598934 0.717163030015193 0.000147772304314478 0.000490763453589831 0.00145023118080757 0.000659404136953369 93 3601
2284 400633 4 0.5 10 "IR" "MI" 0.235113952262478 0.493220702694326 0.199210480503685 0.417564733504667 0.223468136664168 0.197404381733697 0.477547584737614 0.409899666389083 0.203956307699378 0.244338977396617 0.434038252615047 0.507122369307351 0.655986470660343 0.459787950597856 0.64750576559968 0.453380914935463 0.557850411473058 0 0.258458495162803 0.277263553317281 0.000146919706046368 0 0.000920248114467519 0.000332392325638486 0.441954607653905 0.999864457817834 0.740184114849959 0.722207860803365 4.80611669910286e-05 0.000135542182166165 0.000437141872770509 0.000196193553715646 94 3601
2285 2483 5 0.5 10 "IR" "MI" 0.239753169163741 0.496309163599403 0.200428660601941 0.414478605447015 0.223877692510563 0.197263473780895 0.483815226411672 0.41350739260715 0.198586819456686 0.240336256619069 0.427196292941527 0.503522035039224 0.6608943354552 0.464299129758542 0.639351736677696 0.448666394168908 0.55774547687165 0 0.24235309238103 0.274159548509541 5.0519017416154e-05 0 0.000230423231562513 8.77473436210031e-05 0.442024358378945 0.999631526341338 0.756432243526744 0.725266454152814 0.000179645731988932 0.000368473658661864 0.000984240860662674 0.000486249994024098 89 3601
2286 35435 1 0.6 10 "IR" "MI" 0.242403837605538 0.510434812371552 0.190123809760692 0.399884293048726 0.224250918551667 0.185528637951712 0.480884133897833 0.385246024055636 0.201657445363895 0.257341933725263 0.430680034369938 0.534122797748418 0.652183394108916 0.458221088794949 0.64912318884985 0.455584153683468 0.662062385198038 0 0.225437025089691 0.308780500181857 0.000112480163331027 0 0.00204603277146508 0.000633781377586335 0.337709295454743 0.999450896587615 0.77048458977075 0.689766508125999 0.00011583918388757 0.000549103412385042 0.00203235236809338 0.000819210314558199 95 3601
2287 597275 2 0.6 10 "IR" "MI" 0.233698401370556 0.487595984435889 0.203206925340714 0.423518730768614 0.225205976444219 0.185309966289675 0.48302888197214 0.384058040919012 0.200635908294333 0.258424568611205 0.428288466722867 0.5353071898584 0.64421434410445 0.450940173327481 0.662267402246252 0.463044985644484 0.484415064603191 0 0.190558228614086 0.230178214480639 6.44006269943853e-05 0 0.000589312838444152 0.000195444749320744 0.515461391767695 0.999851274820239 0.808129623908085 0.769342077363909 5.91430021188831e-05 0.000148725179760937 0.000722834639384478 0.000284263406131098 94 3601
2288 210353 3 0.6 10 "IR" "MI" 0.238339599293395 0.499162107782592 0.196701200725698 0.411437753697321 0.224082603180481 0.186238994061166 0.480597598550076 0.386557943123875 0.201742385102877 0.256678961360687 0.430784506944416 0.532542001155372 0.648661196535042 0.454838900024353 0.655122547189262 0.458904617938364 0.603268831538095 0 0.230462951647216 0.286959182447285 5.43093107355377e-05 0 0.000317846821201439 0.00011254098483861 0.39659674257704 0.999685028243149 0.768033505534186 0.712444716739217 8.01165741297272e-05 0.000314971756850802 0.00118569599739705 0.000483559828659066 93 3601
2289 453174 4 0.6 10 "IR" "MI" 0.233820488885721 0.496433800071022 0.19527017212038 0.41434102066652 0.226474221883405 0.187604521425931 0.483337710536956 0.387024453605305 0.201422552880673 0.258132140939198 0.427868307815864 0.532255032635117 0.647899232195057 0.454723272086769 0.654824865940251 0.459101135703139 0.572764073360431 0 0.216120391836141 0.26858068173739 0.000268710559331178 0 0.00168572068338965 0.000592099884723842 0.426759372797725 0.99836321011324 0.778702041715594 0.72915612571898 0.00020784328251321 0.00163678988676013 0.0034918457648756 0.00167109265890557 91 2225
2290 646854 5 0.6 10 "IR" "MI" 0.236232218260953 0.489846820717756 0.203330695939949 0.421114459341469 0.223694253909603 0.18498452577549 0.481205630686889 0.384999322547801 0.200790605792113 0.256804583153894 0.429947907428152 0.534208023139644 0.644910997946046 0.451571678231104 0.660925884885955 0.462240500461351 0.516061771793061 0 0.223495576455619 0.252718167734917 4.33961594562299e-05 0 0.000279390666745862 9.71899420715423e-05 0.483820691023978 0.999749978832114 0.775157521282379 0.74676033540744 7.41410235051254e-05 0.000250021167885966 0.00106751159525596 0.000424306915571099 89 3601
2291 344450 1 0.7 10 "IR" "MI" 0.238131066485196 0.504488486955659 0.191774362344944 0.405999191733243 0.217485803600638 0.181134708022955 0.46125308141389 0.373345425267345 0.213510719504793 0.26485931199608 0.450995288521265 0.545692339389819 0.636751578108789 0.445500384307344 0.670144393845817 0.468486193945452 0.63523361825739 0 0.190319025363361 0.289665371560075 0.0300965524303812 0 0.232713790712378 0.0786259505738695 0.334519503986907 0.998636529411126 0.574383321427247 0.630438869151867 0.000150325325322164 0.00136347058887444 0.00258386249701407 0.00126980871418837 91 111
2292 476656 2 0.7 10 "IR" "MI" 0.237717107454251 0.490123660869904 0.204337613141145 0.420804676134423 0.217224498371738 0.179171237724269 0.46573860776195 0.373170482310618 0.209052832321016 0.262219692759708 0.446337609185014 0.545945415391346 0.634112843550257 0.442758158953146 0.675610138221869 0.471305546991688 0.528947054318303 0 0.186162229938518 0.249839323275704 0.0439950757949857 0 0.213721701252832 0.0778544510877802 0.426855046669034 0.998410726832432 0.594988904130818 0.670212746514417 0.000202823217677444 0.00158927316756811 0.00512716467783123 0.00209347912209893 93 425
2293 810794 3 0.7 10 "IR" "MI" 0.241306137215616 0.511869933696844 0.187953950109287 0.398343559712511 0.221676764031744 0.173983147029917 0.473279504376443 0.358932101452454 0.206334701697327 0.272776279723055 0.438598868581452 0.562530178726386 0.636966048277277 0.446984120241325 0.66706493152967 0.467618598461785 0.685375345491335 0 0.244986141068894 0.324707629938534 0.0025871765738704 0 0.0265045744899792 0.00837535481631934 0.311041316023055 0.988067281538936 0.702133548912376 0.655036146084997 0.000996161911738918 0.011932718461064 0.0263757355287504 0.0118808691601492 94 307
2294 292377 4 0.7 10 "IR" "MI" 0.237438131355266 0.495676764583988 0.199117771214927 0.415114463393116 0.224589237919377 0.173095655651912 0.481913075362659 0.358310490243352 0.201024114133419 0.272224721788641 0.429527986361191 0.563324722179982 0.635123024926555 0.444523872421627 0.672366607136987 0.470164253441306 0.559567317387784 0 0.197925471593706 0.262254056404561 0.00225518179714429 0 0.0157599584201309 0.00522629493614235 0.436020115249205 0.980035987885136 0.739315907262592 0.71161260772122 0.00215738556586658 0.0199640121148644 0.046998662723571 0.0209070409380763 91 1385
2295 119070 5 0.7 10 "IR" "MI" 0.237753042392723 0.499398846857451 0.195898893261886 0.411232595381981 0.224678673690789 0.17106674306452 0.480692214438049 0.352940998304096 0.202220549199427 0.275953337067327 0.430777836054365 0.569148879590844 0.633498459148032 0.443411358994778 0.674072779528641 0.47139846214332 0.58683153719182 0 0.209387152957261 0.275700614959909 0.000919185733490504 0 0.00562983264240716 0.00189788019737954 0.411711286295411 0.99694047432623 0.774213093197352 0.718145816957247 0.000537990779278261 0.00305952567377012 0.0107699212029805 0.00425568788546433 93 313
2296 48142 1 0.8 10 "IR" "MI" 0.227481478003139 0.477520631378509 0.206928093876999 0.433771215574386 0.209883885247084 0.18338375687635 0.441681586099261 0.377748919488053 0.225043741150071 0.261830792271524 0.471973391738108 0.539093136812351 0.620749120126572 0.431799469390401 0.693802627298593 0.482165063082653 0.468707342811518 0 0.0980498797716206 0.199308155484076 0.132305979239548 0 0.571781805338682 0.219797379086472 0.398810411819461 0.998061958587604 0.327662939892409 0.579424292055296 0.000176266129473868 0.00193804141239581 0.00250537499728858 0.00147017337415649 94 171
2297 764432 2 0.8 10 "IR" "MI" 0.230294749011409 0.477842706921144 0.209308270366001 0.433666258396324 0.211840873038972 0.179753529366839 0.448727109100996 0.372020053763623 0.220125071446148 0.263636465062189 0.464621095531267 0.545369848501456 0.62188915141722 0.432489979456646 0.693069806874338 0.481619558403318 0.415300231493327 0 0.0955770308296195 0.180243737854418 0.145312421977622 0 0.539383600406007 0.212166571591123 0.439263268345604 0.998780551490495 0.361930572996868 0.606214565785581 0.000124078183447871 0.00121944850950479 0.00310879576750564 0.00137512476887752 95 120
2298 78174 3 0.8 10 "IR" "MI" 0.223873248979117 0.460507898997669 0.220035128204108 0.451617881347596 0.212968726755165 0.180505483735911 0.451093947068059 0.373574259152162 0.218904900100121 0.262883274333416 0.4619583725642 0.543788411373729 0.617347459470192 0.427982267561353 0.701823302637645 0.486229828874706 0.26627455884919 0 0.0651881769508461 0.115184504012284 0.17450039311211 0 0.56121332768232 0.2297050703262 0.559131025821618 0.999684096852592 0.372433745740776 0.654621866337634 9.40222170828945e-05 0.000315903147408067 0.00116474962605862 0.000488559323882331 94 117
2299 760464 4 0.8 10 "IR" "MI" 0.234962850900966 0.481504989700692 0.210072500480117 0.42983908516516 0.217395668528284 0.168239395559561 0.465892687415843 0.35011786446826 0.209182205224757 0.274256391142759 0.446649033780085 0.570383751995567 0.620597914988812 0.432207552582687 0.693511096847633 0.482614551865219 0.451228922166849 0 0.109455401227245 0.199412739760006 0.071447979120896 0 0.357972373607783 0.126232963911273 0.476255181476119 0.987253205237876 0.499075366602914 0.660215495649602 0.00106791723613605 0.0127467947621237 0.0334968585620573 0.0141388006791193 94 416
2300 83670 5 0.8 10 "IR" "MI" 0.231427938331677 0.481740622674641 0.206595091051281 0.429472994186243 0.209662434512004 0.177963652710788 0.44371313845556 0.368152543714015 0.222763178063604 0.265723539492225 0.469823272137799 0.549444852868415 0.61905402555447 0.430814801084232 0.69508180860711 0.483330208367061 0.48590102820369 0 0.101332657247401 0.209112575637547 0.111480324655556 0 0.529444414142548 0.196471364134092 0.402434057075604 0.998686694624798 0.366411677636348 0.593080028217466 0.000184590065150158 0.00131330537520163 0.00281125097370262 0.00133603201089419 98 115
2301 89502 1 0.9 10 "IR" "MI" 0.227207297768583 0.470775850736341 0.21305104717122 0.44087085391283 0.20184520628085 0.180489220812801 0.42450280076033 0.373333212997904 0.233737693431069 0.262528431183149 0.490209143457039 0.542650455545793 0.609541724862235 0.422608938781056 0.709317171785439 0.491525580026957 0.406702066525869 0 0.040567014504421 0.161882799770368 0.194197672840548 0 0.793737459079141 0.310759864806134 0.397989658081244 0.993950493240194 0.156145948020873 0.522069948026133 0.00111060255233888 0.00604950675980629 0.00954957839556582 0.00528738739736607 98 101
2302 16315 2 0.9 10 "IR" "MI" 0.220738844545749 0.455268430660437 0.221985543521934 0.456947090989708 0.203377220125334 0.184696334092847 0.427209581263319 0.38195843482691 0.232739121965809 0.258163000080363 0.48756337002406 0.533506067741101 0.608812398763929 0.421211129429581 0.712887665568107 0.49296029832402 0.263779875760896 0 0.0246624477285961 0.102369481703629 0.280722263544827 0 0.825781885452249 0.355038011383674 0.455115970270642 0.997661494568131 0.145812746430262 0.540524758280014 0.000381890423635409 0.00233850543186943 0.00374292038889339 0.00206774863268312 98 92
2303 134589 3 0.9 10 "IR" "MI" 0.229583796106122 0.476543326649929 0.20983376318003 0.434941128371934 0.200975164142386 0.179924871348015 0.423120199689939 0.372689653106383 0.234192574786634 0.26268970423189 0.491765381973 0.543734324821092 0.610483831596523 0.423895122785435 0.706716042198554 0.490386504419673 0.430937066303834 0 0.0417529999438656 0.1723811758073 0.192426148245026 0 0.745009401894185 0.294974381570172 0.375067000763716 0.953882746532499 0.155251171534886 0.499489197284626 0.00156978468742443 0.0461172534675007 0.0579864266270637 0.0331552453379011 99 105
2304 122741 4 0.9 10 "IR" "MI" 0.234049397038691 0.478660600460609 0.21197833853759 0.432727905743254 0.199913197043032 0.178341166368182 0.424850821086793 0.37239397387727 0.231018270643435 0.260757265046903 0.489485674663567 0.544092692313967 0.612303760449904 0.425429863637188 0.703753874227928 0.48863951348255 0.455215822014739 0 0.0391877181926315 0.183199961412975 0.183798090854375 0 0.793618674427992 0.304707475793642 0.360726147244727 0.997274063466866 0.161999717717227 0.509563945783407 0.000259939886158622 0.00272593653313441 0.0051938896621494 0.0025286170099764 84 104
2305 467004 5 0.9 10 "IR" "MI" 0.226396435375995 0.468167875485218 0.214780246944125 0.443602028103798 0.205166588476674 0.180666610010177 0.43207742833688 0.37412906796392 0.229702766094131 0.26186978637273 0.482559972490171 0.541885291309398 0.612229633862847 0.424579816408538 0.706352799410986 0.489576792358755 0.370926570554074 0 0.0316103264237847 0.145106579290845 0.190140752224403 0 0.801263914622172 0.310350006716795 0.438656006270724 0.996575064067566 0.1621433805609 0.541801315177114 0.000276670950799054 0.00342493593243388 0.00498237839314347 0.00274209881524647 99 97
2306 237394 1 1 10 "IR" "MI" 0.216368034551398 0.445139981673228 0.227500389448911 0.46746782100399 0.196517482944545 0.182505054196099 0.410029985598195 0.376524285024334 0.242984189720066 0.261675230291515 0.50594343078079 0.539334167466845 0.595390571692041 0.410385132277455 0.732159809460492 0.504448868845185 0.17227351410355 0 1.56347986893761e-05 0.0620330192789388 0.338336626136388 0 0.972829251089977 0.423959423487453 0.487053140215197 0.979374582455017 0.000455069268916179 0.498080456035164 0.00233671954486465 0.0206254175449833 0.0267000448424176 0.0159271011984446 103 103
2307 626806 2 1 10 "IR" "MI" 0.223771471086917 0.459167871604865 0.220934769607085 0.452921699026245 0.195659507944715 0.180774729602356 0.410826682868084 0.374919715927514 0.241166391755954 0.26106570009913 0.505185922351634 0.540901987602614 0.600205708633987 0.414914780668572 0.723166861462169 0.499739805918481 0.298779918735797 0 2.68542583193373e-05 0.110089883557025 0.283331270343254 0 0.97510361675293 0.402669275954466 0.415085380655388 0.980518432534417 0.000478055614170148 0.472402204600862 0.00280343026556113 0.0194815674655828 0.0243914733745804 0.014838635887647 102 102
2308 7390 3 1 10 "IR" "MI" 0.219982052014756 0.452713230782328 0.223502283153745 0.459581965658981 0.195990282274539 0.179013143141352 0.410202524444128 0.3702795847517 0.24210639207047 0.264198795107002 0.505739472066082 0.54595766310852 0.594985477430648 0.410950393255933 0.729807470331218 0.503889819335625 0.256397715696445 0 2.60489912747126e-05 0.0937491843200767 0.280768072609016 0 0.953773456793803 0.39413006081312 0.458975684984455 0.965618146092917 0.000460018523474045 0.485427231347458 0.00385852671008437 0.0343818539070828 0.0457404756914487 0.0266935235193453 102 104
2309 686811 4 1 10 "IR" "MI" 0.218032397857364 0.446531398127847 0.227909623151113 0.466009277753515 0.19706404742036 0.181595711681292 0.413503642766209 0.375804484057427 0.239918130003154 0.261112515815871 0.502345589730909 0.539885451261133 0.596692156959016 0.411779777202623 0.728940268970139 0.502934490069742 0.187268695023127 0 2.57812696289505e-05 0.0678046427317499 0.326344835368911 0 0.996070591753589 0.425615277678158 0.485931694914032 0.99743497160709 0.00051685848586859 0.504525367745667 0.000454774693930104 0.00256502839290994 0.00338676849091297 0.00205471184442475 99 102
2310 865443 5 1 10 "IR" "MI" 0.216472375168231 0.441295933196536 0.231502633368711 0.471478215924675 0.19675220039163 0.18277666930294 0.412597337606535 0.378607693299127 0.240624017188652 0.259547236755502 0.503374017048245 0.537092399908719 0.5960012448628 0.410738810996082 0.731673887312865 0.504092516399384 0.125071148133913 0 1.0813165693534e-05 0.0450674314007839 0.346674821929804 0 0.968045353361501 0.425547454404504 0.526076549062526 0.97985355728499 0.000461648653790749 0.512192574720487 0.002177480873757 0.0201464427150101 0.0314821848190152 0.0171925394742252 102 100
2311 724648 1 0 20 "IR" "MI" 0.240659347236458 0.512451274005154 0.187055118326706 0.397849173388219 0.226475522976853 0.232287185436169 0.486062592390791 0.49256969281081 0.199134322803652 0.197943726997228 0.425157958549567 0.419226010701143 0.69942205564948 0.49686761794928 0.584133168127586 0.414249298384841 0.656026434454688 0 0.330646162603021 0.334812308567723 7.12999765079814e-05 0 8.21610388123481e-05 5.17430584592291e-05 0.343866704595327 0.999896258889177 0.669126155866395 0.665041712176425 3.55609734775101e-05 0.000103741110823394 0.000145520491771803 9.42361973923917e-05 88 3601
2312 326934 2 0 20 "IR" "MI" 0.243448645897619 0.509986333884686 0.191191522851835 0.400317039661108 0.227434036977016 0.230890102597883 0.492774611777313 0.493364093059444 0.193984616625138 0.196034425359755 0.41806631539812 0.418491541867046 0.701772785472517 0.498601558707568 0.581210564836728 0.41240514661008 0.643124279832706 0 0.297601842842389 0.320527809187489 5.47127087707987e-05 0 5.80478099378007e-05 3.80383068207146e-05 0.356785188579135 0.999894923585494 0.702188849605952 0.679337850826605 3.58188793884972e-05 0.000105076414505939 0.00015125974172206 9.63016790852153e-05 90 3601
2313 742814 3 0 20 "IR" "MI" 0.23400122100492 0.478962686135856 0.211674238971176 0.432507246969094 0.227545100143234 0.226454920031995 0.495244534118203 0.484262132309301 0.191887948261297 0.20034417563503 0.415176892766611 0.427909406988768 0.68800124118015 0.48569567468693 0.603906362867503 0.425678903915013 0.393638292609776 0 0.207564037439919 0.202407483006129 5.00525989444283e-05 0 8.53912320643392e-05 4.51378751978641e-05 0.606246207461185 0.999891504284625 0.792167602315717 0.797429064726241 6.54473300943988e-05 0.000108495715375442 0.000182969012299886 0.000118314392432575 88 3601
2314 531810 4 0 20 "IR" "MI" 0.235808310400561 0.492641011623358 0.200434047712551 0.418182165808727 0.227362274430839 0.228719420434947 0.490186916567016 0.485999028677475 0.196025767052923 0.20068601627801 0.420438790995619 0.425995111865647 0.691890005266347 0.489374710638945 0.597145831043485 0.421784271537711 0.534850700818121 0 0.266931416610237 0.27041011742078 4.40749209226832e-05 0 6.63897657103852e-05 3.69526468048943e-05 0.465060329019105 0.999894216522822 0.732840747724299 0.729449495903097 4.48952418508808e-05 0.000105783477177625 0.000161445899754374 0.000103434029318244 87 3601
2315 446787 5 0 20 "IR" "MI" 0.23358869413022 0.481815661196333 0.208515140495935 0.429494423280476 0.226678867614557 0.226554280515838 0.49051046254253 0.482526132918712 0.19511781686469 0.201895332882208 0.420070183281511 0.42957068222354 0.686821842260616 0.484656616292569 0.605528290242833 0.42668740287747 0.427409873358357 0 0.236462042894085 0.223451882314046 0.000328976591055029 0 0.000494986290080682 0.000275163141227991 0.572208425093025 0.999895890291415 0.762871356545035 0.776164085315282 5.27249575634111e-05 0.000104109708584629 0.00017161427079926 0.0001088692294442 86 3601
2316 764056 1 0.1 20 "IR" "MI" 0.236466893007213 0.486021151875585 0.207275930729297 0.425233188857242 0.227181935910429 0.22294947330498 0.493689475632951 0.475108651091287 0.193037432339341 0.205604688714343 0.417092892708375 0.437661912971931 0.686598302222623 0.484622760833565 0.605918051782981 0.426995800025374 0.443526781611732 0 0.223311143209179 0.225370534177469 5.03465627430102e-05 0 7.4915222619903e-05 4.16941825246936e-05 0.556371342840377 0.999893561378511 0.77642403944946 0.774473118283324 5.15289851485015e-05 0.000106438621488544 0.000189902118741114 0.000114653356682521 90 3601
2317 710964 2 0.1 20 "IR" "MI" 0.238644979013075 0.497704305846561 0.198289168808114 0.413030856195244 0.225629622468354 0.224227587526374 0.486529607862458 0.475605416349861 0.197877974172353 0.206236769381997 0.424572218047123 0.436996787831722 0.688502189007803 0.486482198693327 0.602403912362464 0.425007349940303 0.558622973508053 0 0.282441241385565 0.285325407320862 5.15166956817753e-05 0 8.42657144164984e-05 4.5302307268985e-05 0.441281442647093 0.999901148766572 0.717307920396724 0.714527297505965 4.40671491720555e-05 9.88512334276814e-05 0.000166572503294352 0.000101992865903989 91 3601
2318 417227 3 0.1 20 "IR" "MI" 0.242087941997968 0.509665383265902 0.190392768291268 0.400578580258755 0.225734554148715 0.226333823970259 0.487045341581022 0.480632876805547 0.19754986767191 0.203555115264424 0.424060612322395 0.431872721202407 0.694156320116942 0.492338362814509 0.591497751227602 0.418955456337185 0.660407540207147 0 0.305811304957843 0.32938443597157 5.89384839108003e-05 0 9.07336262464047e-05 5.01140621435592e-05 0.339473357500838 0.999645285345404 0.693507391212456 0.670236079594319 6.01638081037352e-05 0.000354714654596105 0.000590570203454844 0.00032937037196692 91 3601
2319 280786 4 0.1 20 "IR" "MI" 0.241839791946649 0.506454269660504 0.193158630489066 0.403979574336687 0.224516194668722 0.225862209910958 0.48513321949647 0.480235203596321 0.198193603465704 0.203510262710749 0.425905538669225 0.432228585520112 0.692218196526329 0.490490751434437 0.594862496665519 0.420830153872814 0.615155390356127 0 0.313656572713678 0.316663189441302 4.83253679730716e-05 0 8.31525248682024e-05 4.39919269670107e-05 0.384760261418931 0.999892404174408 0.686091420277898 0.683190131440553 3.60228569685067e-05 0.000107595825591664 0.000168854483556574 0.00010268719117799 92 3601
2320 685341 5 0.1 20 "IR" "MI" 0.23655803186958 0.492605111833538 0.201109536070393 0.418333706129901 0.227765116865447 0.224091901098172 0.491457259787367 0.474486513976316 0.195324042747429 0.207159150389865 0.419303952724954 0.438240751824514 0.6884150498332 0.485959611114158 0.603592729207687 0.425529611532254 0.516829248428396 0 0.237666413174533 0.254874554770701 4.83219166961022e-05 0 6.41132982605672e-05 3.74872344752934e-05 0.48306372431099 0.999797170131117 0.761909395218183 0.74488333201036 5.87053439181273e-05 0.000202829868882943 0.000360078309023874 0.00020462598446317 90 3601
2321 289140 1 0.2 20 "IR" "MI" 0.240876466258913 0.510464800714098 0.188802503346642 0.39975394871824 0.223332649369918 0.2217126923209 0.478878471148284 0.466929343146379 0.202734110343214 0.212095449750376 0.432548384475032 0.44627835469104 0.68592180794973 0.485232402054034 0.603632063440233 0.426401061664429 0.675492586481934 0 0.328147558626312 0.342361513606589 5.4794224281984e-05 0 9.58113717935278e-05 5.02078902253784e-05 0.324418826580172 0.999883982988137 0.6715504555779 0.657471748980212 3.37927136123304e-05 0.000116017011863098 0.000206174423994247 0.00011652952297316 93 3601
2322 596367 2 0.2 20 "IR" "MI" 0.236311370151313 0.501343811245809 0.193080799509762 0.409226357508958 0.22583851620971 0.222950307093121 0.483278641433474 0.468286376987184 0.200930161546044 0.212014693795668 0.427773130438582 0.444961371220787 0.685100193454143 0.484012687175961 0.606025654851475 0.427630155993297 0.589756319227055 0 0.310638935478679 0.304024018714818 5.72324373249882e-05 0 0.000121864594484555 5.94194510202755e-05 0.41011280068298 0.999864288015841 0.689009117674129 0.695771401368658 7.36476526402568e-05 0.000135711984158642 0.000230082252707129 0.000145160465504134 88 3601
2323 492413 3 0.2 20 "IR" "MI" 0.23797195138524 0.491925896309076 0.202938443078886 0.419103749370733 0.226630455755533 0.219500923740571 0.491384535175182 0.465559471190607 0.194378854993577 0.211336285165165 0.419285407540882 0.44791013149538 0.684103330881343 0.482723337689791 0.608653583237627 0.429014129919767 0.490011409141398 0 0.243707151084077 0.248562549950748 4.48193667591654e-05 0 7.35531512005615e-05 3.92248042868256e-05 0.509885178278064 0.999884715228751 0.755982510661605 0.751263544312009 5.85932137786327e-05 0.000115284771248978 0.000236785103117561 0.000134680932956026 89 3601
2324 679818 4 0.2 20 "IR" "MI" 0.239590221520899 0.495132480706252 0.201471519607913 0.415738101011808 0.225883394976564 0.218513802075698 0.49083986375362 0.464342093115708 0.194358346452254 0.211563697223827 0.420030692779266 0.449162713046696 0.683987418573161 0.483207092981062 0.607393563283993 0.428554877794576 0.523044156990745 0 0.231558825996889 0.257018952615876 5.46019377536858e-05 0 9.33477896208008e-05 4.89985427645999e-05 0.476826353263228 0.999876633651238 0.768093685968218 0.742783719007207 7.48878082727218e-05 0.000123366348761619 0.000254140245271656 0.000148329834152553 90 3601
2325 516953 5 0.2 20 "IR" "MI" 0.235371372315036 0.497099716500614 0.196022624874865 0.413525545253431 0.226489040821924 0.221315530011194 0.485347900718131 0.465064721000537 0.199682199675836 0.213514962840363 0.42578008559148 0.448305025726612 0.683175943148154 0.482248295151757 0.609219787391064 0.429478372109909 0.582356318045918 0 0.27670942438057 0.289966839718499 5.18742446798522e-05 0 9.30351506826633e-05 4.80433873951095e-05 0.417543691656163 0.999854307029938 0.722910442060754 0.709827016050451 4.81160532397427e-05 0.00014569297006239 0.000287098407992922 0.000158100843654796 91 3601
2326 483871 1 0.3 20 "IR" "MI" 0.24101278714059 0.497269070201638 0.200649075547547 0.41353254971868 0.224810001583099 0.212872099581745 0.487531743070301 0.450834198253053 0.1962578747142 0.219049588117522 0.42354439440261 0.463521766526319 0.678694888305434 0.47847129878341 0.615956538379268 0.433615139354036 0.546430667614517 0 0.253777774081916 0.273340482775865 4.45554507125842e-05 0 0.000113891074656354 5.16728566438713e-05 0.453476245565467 0.999898294061964 0.745861802304175 0.726479288377317 4.8531369303392e-05 0.000101705938035716 0.000246532539251944 0.000128555990173519 92 3601
2327 559582 2 0.3 20 "IR" "MI" 0.234674442441276 0.490373495589113 0.201601288323827 0.420669181749556 0.228428855269181 0.214323620575118 0.491209328294478 0.449626718376206 0.196110960634366 0.221733317143483 0.419613336781066 0.464817588061052 0.677426918285574 0.476724334127783 0.619445566101676 0.435402106241793 0.497684350928251 0 0.225712143305052 0.243753387536556 4.08746885196593e-05 0 9.68465404704218e-05 4.49189688789779e-05 0.502226904870593 0.999879602009475 0.773903853461726 0.756053335519378 4.7869512636088e-05 0.00012039799052463 0.000287156692751396 0.000148357975186663 87 3601
2328 242514 3 0.3 20 "IR" "MI" 0.238098821822934 0.500673425587398 0.195238328399913 0.410073617230613 0.228331053051274 0.215654932825369 0.491844675904551 0.452792032125581 0.19549564406756 0.220049955845455 0.418977603074169 0.461628319465384 0.682084807699577 0.481453767032152 0.610783928312927 0.430566280589058 0.558126937856294 0 0.225879804670171 0.265883748843765 4.67879886744167e-05 0 9.33212242221143e-05 4.59320110030986e-05 0.441771495021054 0.999863065608256 0.773697101235914 0.733900662232363 5.47791339775122e-05 0.000136934391744202 0.000329772869693254 0.000169656912868859 90 3601
2329 434974 4 0.3 20 "IR" "MI" 0.23773698116223 0.498974583516963 0.196207277922814 0.411618317683658 0.226636475534563 0.215418939580878 0.487657939744567 0.452713870175418 0.197724711258992 0.219786343164579 0.423426914604382 0.461556584361034 0.679792396277672 0.479542237435632 0.613718332346386 0.432459341546322 0.594518181411908 0 0.270730312471144 0.293364430973107 5.83212514702401e-05 0 0.000134258328148828 6.30765275920087e-05 0.405315897589065 0.999818990756669 0.72873787853093 0.706348102021318 0.000107599747556193 0.000181009243330615 0.000397550669777224 0.000224390477982868 90 3601
2330 875361 5 0.3 20 "IR" "MI" 0.236921371434146 0.497784787843398 0.196712719505983 0.412972861144581 0.228906401161902 0.216164514815703 0.492333088480983 0.453732413350019 0.195523249813769 0.21961426220772 0.418448407246022 0.460607018846548 0.681992287411751 0.480972301302294 0.611850231527472 0.431009238146475 0.547895488265881 0 0.245566037002171 0.26794898371719 7.29091049825805e-05 0 0.000179343971339423 8.23708373573776e-05 0.451982876680192 0.999874268352719 0.753965825109137 0.731817643705051 4.87259489440257e-05 0.000125731647281474 0.000288793917352562 0.000151001740400832 89 3601
2331 449636 1 0.4 20 "IR" "MI" 0.240119675928243 0.501878916957774 0.195680675097578 0.408667219387903 0.225080749528267 0.208120812737568 0.484458155284636 0.436602699850993 0.199199952065616 0.228415096966359 0.426660779195737 0.478816016631401 0.673321238194078 0.474086546641966 0.623295724129552 0.438294889942797 0.609619310090386 0 0.268222461198425 0.299717418543514 6.84934822390478e-05 0 0.000215702718224734 9.14629864600109e-05 0.390274819142606 0.999880102880965 0.731243155742032 0.700038581076032 3.73772847690935e-05 0.000119897119035279 0.000318680341318436 0.000152537393993118 90 3601
2332 52931 2 0.4 20 "IR" "MI" 0.242747706065514 0.505548212330116 0.194632891112199 0.40491969392823 0.223803255807823 0.207340281072442 0.483856932800926 0.436734653051941 0.198551205533381 0.227419500310951 0.427139414374551 0.478663350667404 0.67389124294578 0.475220971386925 0.620603596956531 0.437082121078674 0.617174387742311 0 0.278016465306804 0.3071169071339 9.71795988285179e-05 0 0.000163298113666838 8.54166535057644e-05 0.382686295925427 0.999895207550667 0.7215302411166 0.692657888173057 4.2136733433397e-05 0.000104792449332904 0.000289995462928776 0.000139788039536946 87 3601
2333 502053 3 0.4 20 "IR" "MI" 0.232446964288989 0.490015432458779 0.199849941594784 0.421002155999903 0.228418020843465 0.208172675057504 0.488873965013608 0.433346699280721 0.198117302835399 0.231820409601812 0.421971042947661 0.482259876909765 0.669037660189957 0.470297268744143 0.629787654031995 0.442226561485541 0.498318265746469 0 0.224334338518253 0.242801239855233 8.23648226265447e-05 0 0.000258394795615008 0.000109501424720688 0.501549437343694 0.999877582498631 0.775059031505099 0.756921149882119 4.99320872112526e-05 0.000122417501369231 0.000348235181032185 0.000168108837927253 87 3601
2334 495753 4 0.4 20 "IR" "MI" 0.238340159386278 0.499910513433999 0.195976998520093 0.410649648801925 0.223615796776303 0.20762963133939 0.481388453903945 0.435585708999809 0.20056830477156 0.228899406374559 0.429572825235877 0.47981586612597 0.669585587501971 0.472011452849868 0.625444709666211 0.440318760097403 0.608480018309434 0 0.280016448811163 0.302786828615828 5.43377389779764e-05 0 0.000177224959234063 7.45771464126917e-05 0.391420818424649 0.999882342121222 0.719498683328526 0.696987379047039 4.48255269388157e-05 0.000117657878778165 0.00030764290107734 0.000151215190719692 88 3601
2335 759065 5 0.4 20 "IR" "MI" 0.239042319541629 0.501626113635099 0.195006508301876 0.408898021915289 0.224530687574446 0.207257144305678 0.483114857564336 0.434146533425163 0.199946531852807 0.229931086620061 0.428046513399833 0.481311797523269 0.670830151421753 0.472633335545601 0.624884126774745 0.439773787567525 0.608751092068352 0 0.263268128099252 0.297626416567759 5.17075544573863e-05 0 0.000141452371676151 6.2365722896695e-05 0.391153747946399 0.999878730696462 0.736263385497815 0.702153438191492 4.34524307908561e-05 0.000121269303538066 0.000327034031256932 0.000157779517852533 91 3601
2336 782425 1 0.5 20 "IR" "MI" 0.233982623198942 0.491058198097105 0.200403856474311 0.419925173416507 0.228256351238465 0.199556128704042 0.490188969505955 0.415138769563485 0.196823901768798 0.241471155169474 0.420638214989772 0.502014085887801 0.661795103141448 0.464863236014462 0.638698913412583 0.448168544684961 0.502547510965226 0 0.206478535866366 0.239729839951347 4.33868028030973e-05 0 0.000674235268533924 0.000220707937130367 0.497357893288636 0.999881312537569 0.79240362856419 0.759855503521952 5.12089433354465e-05 0.000118687462430718 0.000443600300909301 0.000193948589570689 89 3601
2337 250040 2 0.5 20 "IR" "MI" 0.245055390345016 0.506887008134739 0.195263256780557 0.403547239013072 0.224240161275854 0.199152742244599 0.485923319453033 0.419087022387247 0.197085517607925 0.236652644442745 0.425170907443982 0.4977749834811 0.668448293865469 0.470486726674793 0.629001418831227 0.442326174819425 0.63108730012573 0 0.265731644561806 0.309718248245278 6.95228861128744e-05 0 0.00025221126973866 0.000101271390250344 0.368801252204527 0.999848080692324 0.733528894918645 0.689967586326031 4.19247836303058e-05 0.000151919307675551 0.000487249249810684 0.000212894038440649 90 3601
2338 91666 3 0.5 20 "IR" "MI" 0.231088485591616 0.484053787458871 0.204316321640585 0.427182693256478 0.227874775267318 0.199197951695058 0.489105346161424 0.414200089818373 0.197458506892879 0.242027027404539 0.421728850023818 0.502933356658119 0.658161212553992 0.461860664100425 0.643801855938002 0.451250509920929 0.44519381893149 0 0.209721642837764 0.219803840371864 0.000216346528133664 0 0.000662393431843025 0.000278150128212313 0.554530117900536 0.999874724396578 0.789153414539274 0.779712558852041 5.97166398401713e-05 0.000125275603421975 0.00046254919111823 0.000205450647882258 87 3601
2339 236471 4 0.5 20 "IR" "MI" 0.240506233993822 0.502179184977262 0.195867220414982 0.408432644556463 0.226713225451213 0.200188584284803 0.4904703432416 0.419630086771776 0.195380667308693 0.23745756926841 0.420680932479827 0.497407256282281 0.667408043729838 0.470395854408053 0.628705456992086 0.442568117645756 0.590242205682004 0 0.236356859391145 0.283091388103642 6.00814034193891e-05 0 0.000476385432102439 0.000165940735869773 0.409654875601378 0.99987699640459 0.762728305245005 0.716552756230011 4.28373131985404e-05 0.000123003595409554 0.000438449931747436 0.000189914930477577 92 3601
2340 722625 5 0.5 20 "IR" "MI" 0.237153921055464 0.501077783153354 0.194097415015783 0.409585029539606 0.226262954392247 0.200019492237816 0.485504503314422 0.416163613336748 0.199287313249958 0.24090040637428 0.425551499179839 0.50085396939263 0.663436367685527 0.467018821579152 0.634285134640021 0.445937609279853 0.577881617631146 0 0.237313396745667 0.277493389520248 6.50550061395625e-05 0 0.000285139110322402 0.000110004903245907 0.422015409919986 0.999881984808337 0.761992069733716 0.722218216171038 3.79174427286215e-05 0.000118015191663284 0.00040939441029469 0.000178389405468392 91 3601
2341 563865 1 0.6 20 "IR" "MI" 0.244853197367553 0.506773195008857 0.195187862786017 0.403661549917162 0.221020942085918 0.187026641887287 0.478540430351386 0.391879844836492 0.20088004782469 0.25163985855427 0.432870602505709 0.526972977551383 0.652900781340758 0.458870836050486 0.647707769164977 0.454719664768051 0.631571106281516 0 0.256517545022423 0.309182560468521 0.00112633715273951 0 0.00675563598092981 0.0023839939106336 0.367239263859719 0.999701893211456 0.735638711351843 0.687992670750596 6.32927060250022e-05 0.000298106788544344 0.0010881076448038 0.000440774870249412 92 2358
2342 758758 2 0.6 20 "IR" "MI" 0.232849216475142 0.481393092257168 0.208279341380803 0.43004208729409 0.228053762020814 0.187032235315625 0.492254106730289 0.389479137216809 0.194861418811075 0.254551054604836 0.418609469084491 0.529795784269735 0.647935213811581 0.453770215257371 0.657691814796714 0.460133884800864 0.410208603374349 0 0.174983050910049 0.19795949818931 0.000251963446672777 0 0.00140247288748995 0.000500906539658127 0.589475428833097 0.9998535705102 0.822898981738592 0.801255960481176 6.40043458807536e-05 0.00014642948979959 0.000715494463869301 0.000283634789855186 89 3601
2343 245144 3 0.6 20 "IR" "MI" 0.235513971602861 0.488851802762305 0.203724564875842 0.422298179930542 0.226798284533348 0.188452262344654 0.489931987006156 0.392682268600724 0.196007899499682 0.252753647724005 0.421362853296502 0.526386637111225 0.650764518480863 0.456589353902924 0.652486112099529 0.457294211333392 0.465400791763184 0 0.202734146513119 0.227033280752913 0.00110425885472838 0 0.00396733216390293 0.00156310910276247 0.533435705027402 0.999854439718036 0.792646400933244 0.771140259042862 5.92443546851729e-05 0.000145560281963933 0.00065212038973431 0.000263351101461834 93 918
2344 63824 4 0.6 20 "IR" "MI" 0.241721791829139 0.498163002556458 0.200388638693001 0.412628023597735 0.224018420453355 0.187981633163161 0.486357499368489 0.394063767363501 0.196655372077738 0.250539427245423 0.424733982718073 0.524877844208513 0.653721845445655 0.459234393675276 0.647583438016163 0.454400895290301 0.545597694718891 0 0.237600234327982 0.269547936049782 7.95660447041429e-05 0 0.000865686166637772 0.000281822296607853 0.454278131914241 0.999882491837706 0.760989872823011 0.729954965674841 4.46073221642509e-05 0.000117508162293734 0.000544206682369079 0.000215275978768453 91 3601
2345 262501 5 0.6 20 "IR" "MI" 0.236690698756459 0.487548048618896 0.205907404544118 0.423677334296753 0.227831605864375 0.187693812516577 0.493576582483282 0.392091428328669 0.193602964327551 0.252446492128235 0.417412540712067 0.527079335535994 0.652216117137411 0.457239617594759 0.651956860999904 0.456593867318322 0.452019826879774 0 0.18045908936504 0.215865945118922 0.000109936889089279 0 0.00158042081516861 0.00050126176808277 0.547780689931095 0.999372973035435 0.815881960116715 0.782775847909749 8.95463000419927e-05 0.000627026964565265 0.00207852970307594 0.000856945203246302 92 3601
2346 329997 1 0.7 20 "IR" "MI" 0.238638895384005 0.503727826113576 0.192984452374531 0.406861833066139 0.223371260108161 0.175842575704676 0.477793874291377 0.363149338622446 0.203646698695403 0.27029561831582 0.433784232418922 0.558011273588902 0.637852731196843 0.447292119479341 0.666926769385753 0.467227070180692 0.599362366307253 0 0.227977237694528 0.285897729863785 0.0078892212675612 0 0.0519197199902696 0.0175430899403269 0.392594167808176 0.998631641038697 0.715254535366326 0.694659553251716 0.00015424461700942 0.00136835896130353 0.00484850694887691 0.00189962694417233 91 1869
2347 467614 2 0.7 20 "IR" "MI" 0.244987364028386 0.51330538985888 0.189647160346301 0.396945892638893 0.223243986039301 0.174176315083751 0.481919556892008 0.362342881608862 0.199916456240772 0.26901194303418 0.429629535624595 0.5594183298461 0.642407665151438 0.45183061539211 0.658575559621253 0.462751808538672 0.669364060213133 0 0.260801719848202 0.324527625562049 0.000171995938051769 0 0.00379721950934606 0.00111760571389047 0.330388477570285 0.99968218708198 0.733983168805792 0.673823270968493 7.54662785305634e-05 0.000317812918020086 0.00141789183666031 0.000531497755567403 94 3601
2348 321365 3 0.7 20 "IR" "MI" 0.234205221247064 0.485984760831399 0.20549632364171 0.425400843153409 0.227085236525351 0.173383541374985 0.489927340860854 0.359405621659832 0.196218711270732 0.271553816187114 0.421291879430769 0.562625315873314 0.6346739991474 0.44423764968981 0.673268851099556 0.470710149215379 0.406028154018004 0 0.173948144451551 0.1972300344866 0.00134625148952157 0 0.0137549741971702 0.004330965021474 0.5925219750012 0.999760580843482 0.811004716168083 0.797955573967548 0.000103619491274373 0.00023941915651833 0.00129216518319595 0.000483426524377931 92 313
2349 873209 4 0.7 20 "IR" "MI" 0.238850580196576 0.507025092025127 0.190134604023079 0.403418122164978 0.22711832371115 0.175262759773159 0.487020966619297 0.361600058449178 0.198836144529842 0.271654239878113 0.424405391598388 0.560226396546425 0.641231663680885 0.450742395280295 0.660624988431034 0.463918769468999 0.622973045021284 0 0.220487136492999 0.291190537604804 0.000187170102091734 0 0.00241476408671899 0.000743879108175992 0.376363048078816 0.996076434438449 0.763845831335794 0.702804881820387 0.000476736797807598 0.00392356556155142 0.0132522680844884 0.00526070146663261 94 2580
2350 374795 5 0.7 20 "IR" "MI" 0.231967168028257 0.492594269787253 0.197453234670779 0.418452477173162 0.228749238382874 0.175989734053398 0.489086901328114 0.361513128425602 0.198441770977957 0.272955356145952 0.422286917246622 0.560433858465905 0.636706140464529 0.446460585491293 0.668850361794687 0.468435239867709 0.4900039279766 0 0.189000004486047 0.230372116305463 5.23999821916379e-05 0 0.000705389049477953 0.000218040545086732 0.50879374591906 0.990571108679016 0.787307485687718 0.759144803784235 0.00114992612214835 0.00942889132098438 0.0229871207767566 0.010265039365215 94 2355
2351 53239 1 0.8 20 "IR" "MI" 0.24004502195005 0.501465531027171 0.196120863277425 0.409129097629156 0.213153869950147 0.173186530385499 0.454130396806221 0.358990084301209 0.216171191348808 0.270058864445295 0.458962975205057 0.559608513281055 0.626385422285696 0.437697314928981 0.682350919071529 0.476434445129372 0.603101585252697 0 0.14706156486357 0.269370848818607 0.0578445769458364 0 0.412795905123096 0.138882747740467 0.338596726697513 0.993620874392168 0.428014781407139 0.585972857805519 0.000457111103953152 0.00637912560783169 0.0121277486061952 0.00577354563540658 95 180
2352 474446 2 0.8 20 "IR" "MI" 0.236377562718018 0.491346674259588 0.201993346988158 0.419497168674495 0.212054252266253 0.176189623958768 0.452395298375176 0.36561042928947 0.216963001090893 0.266319544881711 0.460918631207392 0.552351759317318 0.624621438943039 0.436108625188441 0.685275892960761 0.477956206487626 0.561238852640072 0 0.128713863522327 0.246757255061948 0.0833846654743781 0 0.445958509870723 0.159807320573801 0.354695950704029 0.991906935192062 0.404479340957431 0.584430931028938 0.000680531181520376 0.00809306480793836 0.020848285649519 0.00900449333531309 96 117
2353 773996 3 0.8 20 "IR" "MI" 0.233199224483111 0.479951846699104 0.209970600147153 0.431338900315096 0.213593273733676 0.174266517007438 0.457006018094263 0.362261588290989 0.214056485268781 0.267608551436015 0.456131685656355 0.55603353261909 0.621059015224224 0.432755114496246 0.691635636851949 0.481510530366785 0.462399175801278 0 0.100533110487052 0.200563067574395 0.106755509428356 0 0.464969052894813 0.173094613397994 0.43069066675904 0.998934076857832 0.432064001416207 0.625222184784456 0.000154648011326507 0.00106592314216833 0.00243383520192902 0.00112013424315519 96 305
2354 533057 4 0.8 20 "IR" "MI" 0.230426133459053 0.482513347049806 0.205140231165427 0.428860354209155 0.216216744158552 0.17619674481227 0.460054104277483 0.363599065054418 0.213761254047889 0.268940974675266 0.452783862661438 0.554723788530837 0.622839622429875 0.434665210983282 0.687842459888582 0.479562189064185 0.447528544494693 0 0.10494456152991 0.194048751458663 0.105601865696386 0 0.449954412485914 0.168811688799519 0.44675637926111 0.998938185652282 0.442441359855887 0.635962385025106 0.000113210547810828 0.00106181434771774 0.00265966612828866 0.00117717471671219 93 119
2355 665951 5 0.8 20 "IR" "MI" 0.234666958523464 0.490458627041053 0.201395820460061 0.420575781239173 0.21478513076145 0.17616843855919 0.457141471167848 0.364267272194887 0.21510948860682 0.268133453029878 0.455881955624641 0.554171205142196 0.625620527844104 0.436699101888367 0.684638762096759 0.4775089059314 0.508291523075314 0 0.126705102185801 0.224753226291087 0.0902887922933029 0 0.439401753464898 0.160008323795117 0.40126043017594 0.998708362826858 0.430743825293993 0.613831115987841 0.000159254455442474 0.00129163717314216 0.00314931905530791 0.00140733392595556 95 116
2356 289207 1 0.9 20 "IR" "MI" 0.222758743014998 0.454367011161266 0.225171058079395 0.457945210238018 0.204386671676132 0.178034757026399 0.43318899878001 0.369429441670037 0.227889495232132 0.263452671819265 0.481546273673671 0.546334558209195 0.605180171717529 0.418801543843825 0.716513225130792 0.495479975163016 0.220280133523925 0 0.0258269641584149 0.0880522526952118 0.256140641516794 0 0.790611693148426 0.330469583515749 0.523394468114625 0.999043840999578 0.18113484031839 0.580362307239753 0.00018475684465612 0.000956159000422081 0.00242650237476936 0.00111585654928672 91 98
2357 341774 2 0.9 20 "IR" "MI" 0.224305731342585 0.461210345914838 0.219698884797118 0.450793794780759 0.206462109372672 0.176730231783618 0.436107772895513 0.36533091599032 0.227221072541384 0.26657652619052 0.478559285485784 0.550752167547269 0.607498072498875 0.420605203955487 0.713496483529023 0.493662719952481 0.303352275017742 0 0.0337124462382432 0.120822128040134 0.20770148527875 0 0.772776782008324 0.30550586788411 0.488779912960145 0.999007023058288 0.190795276085249 0.572469107117463 0.000166326743363129 0.000992976941711894 0.00271549566818293 0.00120289695829292 99 102
2358 577624 3 0.9 20 "IR" "MI" 0.230203457736601 0.479156824161003 0.207861305700343 0.432162331898419 0.207822814582852 0.174471313360824 0.439848441218542 0.36051888547244 0.224859347823105 0.269209902187529 0.474359157137142 0.555955466675487 0.612497585680277 0.426065852169992 0.701930555710977 0.487959495560451 0.470463602608736 0 0.040827583216993 0.186286348519822 0.137262127065477 0 0.742085543574077 0.267513799244366 0.391801052632249 0.993942270454029 0.206936960116727 0.541017253354829 0.000473217693537785 0.00605772954597136 0.0101499130922029 0.00518259888098293 84 102
2359 784339 4 0.9 20 "IR" "MI" 0.225570539894359 0.473768647913946 0.208704302325234 0.437704095363285 0.202618587386195 0.1769529061336 0.425364931658258 0.363786486519909 0.233935415948231 0.268870233785305 0.489619664238299 0.552413891882876 0.605142033414154 0.420344293161709 0.71150995205877 0.49391043370412 0.435417489128225 0 0.0391529229435603 0.171703415848892 0.17211596865519 0 0.773341250340267 0.294334896370138 0.392350081649487 0.999356567878235 0.185494616492305 0.533103188612991 0.000116460567096667 0.000643432121765152 0.00201121022386807 0.000858499167978197 94 99
2360 635036 5 0.9 20 "IR" "MI" 0.226998857267378 0.468529433828265 0.215170503927567 0.443254657124486 0.206042566152137 0.178054166768736 0.436473216311778 0.36869114549741 0.226479570409367 0.264480494684369 0.478095738576572 0.547323942983136 0.61109559018825 0.424271119477692 0.706130569021303 0.489869266201204 0.353419490424196 0 0.0362849718337185 0.140548953578288 0.202743849814636 0 0.765962032081427 0.302325695646465 0.443342467548822 0.99389815642816 0.185921646365826 0.551377626330159 0.000494192212346472 0.00610184357183978 0.0118313497190287 0.00574772444508839 95 100
2361 647269 1 1 20 "IR" "MI" 0.231228846486344 0.477361131171009 0.210432271688399 0.433991690688513 0.196014630570208 0.171300395735499 0.414551454677016 0.355592426767146 0.237810660239678 0.270158035421092 0.501585590234239 0.560331334941437 0.598543872792051 0.415770435874309 0.718400967349168 0.498705682287873 0.478903242539404 0 0.000460090276182612 0.182081939143284 0.185753303709718 0 0.964137715657084 0.353539753001 0.332860095664883 0.978454459102966 0.00317567186784471 0.446940158177457 0.00248335808599542 0.0215455408970339 0.0322265221988891 0.0174381496782593 101 100
2362 550056 2 1 20 "IR" "MI" 0.219672025353786 0.446280509014497 0.229941241178816 0.466319518828922 0.200420261706034 0.176043626325921 0.423985994609504 0.365131144667386 0.2331678577814 0.265621900605026 0.49177602458021 0.550456373671836 0.59613591338574 0.411704799442605 0.728730999565242 0.502952320419238 0.163877617809752 0 0.000144233744572079 0.0598629527928766 0.299378906999507 0 0.994699215409472 0.408831872533639 0.536554910804433 0.998615469749641 0.00308561757145173 0.530150494141666 0.000188564386308109 0.00138453025035937 0.00207093327450454 0.00115468053181798 97 99
2363 112253 3 1 20 "IR" "MI" 0.222206980994621 0.460560816471605 0.218093175173921 0.451449541447147 0.198910199564034 0.173965081749145 0.417345968754362 0.358331142274137 0.238395382358196 0.270997530886583 0.498651319577333 0.557700159156216 0.5950822623078 0.411704544421857 0.7274860884187 0.502994818485576 0.321406602023518 0 0.00035858871140557 0.118524218070566 0.235563948626762 0 0.956504533678249 0.372700547890719 0.439383309371918 0.975990323618235 0.00311726630819127 0.487482606849586 0.00364613997780167 0.0240096763817645 0.0400196113021542 0.0212926271891286 99 104
2364 616725 4 1 20 "IR" "MI" 0.228678947525613 0.466851037868043 0.218278727257178 0.444990533935875 0.194119292398344 0.174067742628564 0.41139200667579 0.362125684163738 0.238870690609599 0.266186712118736 0.504760344112119 0.553321587576193 0.596865982552522 0.413578339203441 0.723336129985513 0.500899789272841 0.373747441519036 0 0.000380979998031821 0.141186066546242 0.234231597905918 0 0.973639800889374 0.378642680300643 0.38950511233505 0.983334590196968 0.00312829324013006 0.467002820909074 0.00251584823999588 0.0166654098030315 0.0228509258724641 0.0131684322440411 100 95
2365 649444 5 1 20 "IR" "MI" 0.226322202560983 0.467690148675893 0.215340957534161 0.444120171216473 0.197059879355348 0.176220304439463 0.41535165781278 0.364526563443774 0.238248573288819 0.266567072251209 0.500730053101817 0.550962396745488 0.599602386355793 0.415590434374458 0.72015660307419 0.498888177408365 0.360029933088906 0 0.000343060522918702 0.134069480908884 0.238114968446793 0 0.956644798507718 0.375830460957023 0.399764190679653 0.977010600152845 0.00310278503742464 0.469806807840804 0.00209090778464835 0.0229893998471547 0.0399093559319386 0.0202932502932893 98 96
2366 212790 1 0 30 "IR" "MI" 0.237785069006676 0.493518721660257 0.201357621396373 0.417390409159345 0.227922386113063 0.228393520591801 0.493233806627977 0.486703286812827 0.193810219395497 0.199791624103181 0.417289848560897 0.425348578727315 0.69410097571154 0.490919869662698 0.594959464895051 0.420253463947788 0.52459419031829 0 0.248602379289307 0.261436077929273 5.62714683163015e-05 0 6.52179269754473e-05 4.07259091160293e-05 0.475306345936318 0.999894505669952 0.751166878840954 0.73841928913154 4.31922770754054e-05 0.000105494330047555 0.000165523942763692 0.000103907030071118 87 3601
2367 471390 2 0 30 "IR" "MI" 0.23723167796045 0.502295813711773 0.19299257680508 0.408268427383008 0.228107168060271 0.229643121885597 0.488995588467035 0.485706264176246 0.197824457507901 0.201754970053578 0.421920297190242 0.426273033215871 0.694981967906318 0.4921483800132 0.592572004366559 0.419016902240181 0.598705961384571 0 0.277083723902689 0.295548904400875 5.9072723426381e-05 0 7.11297754373065e-05 4.36394447763209e-05 0.401198326213203 0.999904540975861 0.72270225883083 0.704316351586434 3.66396787992721e-05 9.54590241389682e-05 0.000142887491043501 9.11045679149109e-05 90 3601
2368 856106 3 0 30 "IR" "MI" 0.235812459013443 0.496655076367911 0.196931613124997 0.414167549956532 0.228036300571867 0.229628805835804 0.4905115808659 0.486691919559355 0.196427684985922 0.200905794686445 0.420240860987151 0.425313650227542 0.693477565421113 0.491068337957943 0.594265092797364 0.420138172544629 0.538839478951944 0 0.266456493925963 0.271259672426208 4.01776823363671e-05 0 6.10208119346953e-05 3.3852478931013e-05 0.461079596003181 0.999901262982315 0.733334770208807 0.728611218343515 4.07473625384995e-05 9.87370176852304e-05 0.000147715053295278 9.52567513462493e-05 85 3601
2369 595154 4 0 30 "IR" "MI" 0.240237944111876 0.501269637369139 0.196310587279096 0.409181885971243 0.2239869561535 0.227445574207413 0.484612040907801 0.485665817075475 0.198018204955816 0.199815670532924 0.426235974609067 0.426253055840638 0.691670474472789 0.490403141313462 0.594144462767837 0.420675577473429 0.62237059391362 0 0.307734033191928 0.316868874808817 0.000388250753706386 0 0.000183138545682474 0.000194766005295932 0.377208183411535 0.999903739422848 0.691945268446925 0.682848449445966 3.29719211382971e-05 9.62605771522374e-05 0.000137559815464305 8.79097399214325e-05 88 3601
2370 752132 5 0 30 "IR" "MI" 0.247033317393719 0.506515441821029 0.197113527526514 0.403900106382373 0.222211596358495 0.227051202105776 0.484665450731822 0.489416193921766 0.19653306479227 0.196184696957318 0.426430619906408 0.422430886484835 0.69629611585799 0.493590573552626 0.589831289276101 0.417528327440763 0.62712255877814 0 0.324059274494967 0.327552118779562 5.62653582545669e-05 0 7.10506782105929e-05 4.30761603233704e-05 0.372783163067825 0.99989805524041 0.675731656684837 0.672313716252482 3.80127957805434e-05 0.000101944759589927 0.000138018141985039 9.10888076331146e-05 90 3601
2371 360611 1 0.1 30 "IR" "MI" 0.236380823481048 0.485064033507419 0.208007156632503 0.426248567758351 0.228281382471839 0.22420078205719 0.496401406754317 0.478332094801818 0.19146504136984 0.203813603723433 0.414097947387568 0.434400203842353 0.688862988010076 0.486283032758718 0.603285801725777 0.425246985314519 0.417938420626996 0 0.22684229563074 0.217382890137043 3.52372105698603e-05 0 4.88300521763129e-05 2.79997738764983e-05 0.581974370598531 0.999899939332964 0.772935950417727 0.782481839298068 5.1971563902618e-05 0.00010006066703576 0.000172923899357195 0.000107270791012069 88 3601
2372 216257 2 0.1 30 "IR" "MI" 0.234895657779344 0.494470315892053 0.197973110696193 0.416278087865348 0.228368235618911 0.22501394527161 0.490992567106939 0.475198223018609 0.196308455070637 0.207365741557499 0.419822909465097 0.437489422272531 0.688277838669865 0.486626971253078 0.60164730732433 0.424805941189267 0.563889544181453 0 0.253697328535325 0.275257929567139 7.38783030438919e-05 0 8.57563784190765e-05 5.32575667627315e-05 0.435951467390509 0.999441065215338 0.745489497276102 0.724236215687666 8.51101249941615e-05 0.000558934784661655 0.000727417810153566 0.000452597178431636 89 3431
2373 307550 3 0.1 30 "IR" "MI" 0.243390812213902 0.504793614258925 0.19576067279204 0.405649729237376 0.223750038958696 0.224687556405744 0.485537344751988 0.48008825755291 0.19716689594177 0.202559146002133 0.425728861295497 0.432388167665311 0.691828407578342 0.490114635506748 0.595486714735944 0.421283671951403 0.621461851692718 0 0.311466803532756 0.319293553823921 4.71219927493408e-05 0 6.82590422825823e-05 3.87275539256937e-05 0.378455342124482 0.999907627597766 0.688323637890325 0.680579321572231 3.56841900508892e-05 9.23724022340984e-05 0.000141299534636328 8.83970499230757e-05 91 3601
2374 83157 4 0.1 30 "IR" "MI" 0.236601738034584 0.491653871226495 0.202097202411216 0.419389123568651 0.227915662038908 0.224880672102685 0.493686934250853 0.477914025091894 0.193666867063649 0.204807799628436 0.417146554517425 0.434777448921645 0.689398072176176 0.487511199774386 0.600571869103301 0.424025964341377 0.473081000529657 0 0.239887681287238 0.240618821292635 5.06611257148516e-05 0 7.1012768956969e-05 4.05670200138371e-05 0.526803319273556 0.999884971702264 0.759840881697397 0.75921485412139 6.50190710725122e-05 0.00011502829773631 0.000200424246407925 0.000125757565961107 91 3601
2375 707603 5 0.1 30 "IR" "MI" 0.238828339426143 0.497988749312694 0.198148988743886 0.412768312532203 0.225646188687644 0.22591568815404 0.486681995700204 0.47946808405806 0.19752507075072 0.20420898222552 0.423987316667686 0.433089247997293 0.690390216267827 0.487861371317618 0.599883041720126 0.423476555752193 0.548558069055565 0 0.292894704848383 0.28525106227591 4.60101723593743e-05 0 7.90639437788689e-05 4.17679690416831e-05 0.451353632057854 0.999889022065264 0.706847140589266 0.714597602373868 4.22887142216264e-05 0.000110977934735646 0.000179090618572674 0.000109567381180108 84 3601
2376 729633 1 0.2 30 "IR" "MI" 0.244837875363841 0.50702347107807 0.195054552944006 0.403431919456926 0.225365618366834 0.22051395443655 0.491049263103811 0.470493768640742 0.193842983609846 0.207772007760912 0.419963866895567 0.442822253631464 0.690717448167225 0.489450509106948 0.596669544314765 0.422150942970401 0.61520087895203 0 0.268966362009423 0.303459015039237 5.52038562674766e-05 0 7.91549314528082e-05 4.48494479147457e-05 0.384705974724621 0.999898752211371 0.730759402227125 0.696387202652311 3.79424670823825e-05 0.000101247788628567 0.000195080831999657 0.000108932860537238 92 3601
2377 242549 2 0.2 30 "IR" "MI" 0.237659774262179 0.500384421652231 0.19508695720452 0.410325377589039 0.226865294500552 0.22191822539972 0.488623060728036 0.46818745827762 0.197248589892843 0.211241481674888 0.422339269254514 0.44513885911078 0.686443294162451 0.485512094744965 0.60357702877225 0.426169792231442 0.560401629019867 0 0.268289778828643 0.280414715456256 5.93697800751634e-05 0 0.00010582830013359 5.47994469946425e-05 0.439494915942402 0.999907776411875 0.731422382684607 0.719425772938467 4.40852576551647e-05 9.22235881252476e-05 0.000182010186616719 0.000104712158282536 89 3601
2378 660868 3 0.2 30 "IR" "MI" 0.24104931293694 0.499860120586595 0.19824304521735 0.410800056558117 0.224700044324481 0.219527581383878 0.48728393271203 0.466746627087209 0.196343767888681 0.210249334151683 0.423726069308698 0.446627851011016 0.685276938645298 0.484563718256813 0.604836147257714 0.427124941791173 0.579319426759127 0 0.268349867665096 0.289373147311817 5.07506308898775e-05 0 7.26431864078561e-05 4.11348444651493e-05 0.42058604125501 0.999898895368299 0.73138253763894 0.710474567745372 4.37813549733056e-05 0.000101104631700775 0.000194951509555853 0.000111150098345797 87 3601
2379 342647 4 0.2 30 "IR" "MI" 0.235801671929542 0.493196944917058 0.19989897739283 0.417671887161857 0.226912224859602 0.220852218457572 0.48948676397431 0.466819237603334 0.196363855047223 0.211466615991416 0.42141762988164 0.446579009048882 0.683566115246716 0.482941486476349 0.607729448431469 0.428797593123306 0.529203426721858 0 0.260650852087729 0.26664474829301 4.26550569476511e-05 0 7.4124997382847e-05 3.86931541241607e-05 0.470698716781686 0.999818141208653 0.738956775466027 0.733134147564242 5.52014395084449e-05 0.000181858791347289 0.000318247448860364 0.000182410988624357 89 3601
2380 707752 5 0.2 30 "IR" "MI" 0.235927707281971 0.497911109803456 0.195743197148888 0.412817681660477 0.227203058012107 0.221019072639829 0.48705645694887 0.464624552570745 0.198709222945241 0.213683255892339 0.424030588075474 0.448825521433425 0.684149837933907 0.482975895346681 0.608135675986468 0.428797475821049 0.557709870176536 0 0.254108352308166 0.274111740843494 4.55813685444755e-05 0 8.88415751987735e-05 4.44615761151672e-05 0.442206405494104 0.99990048683148 0.745601932509331 0.725732541856517 3.81429608154799e-05 9.95131685203878e-05 0.000200873607304337 0.000111255723873415 91 3601
2381 629131 1 0.3 30 "IR" "MI" 0.239038694007346 0.504601403678659 0.192393784016855 0.405868050352978 0.228116734595088 0.218302189377836 0.491230387362499 0.459518325939057 0.195952992625037 0.216150711640189 0.419842337199541 0.454610912897357 0.685457617980269 0.48487093011316 0.604497488282081 0.42703856702641 0.609944183622992 0 0.287425364153579 0.303872211591835 5.25680908489473e-05 0 0.000124449537731355 5.8073500904551e-05 0.389959721785546 0.999665846527655 0.712104398303254 0.695832821735373 4.352650061305e-05 0.000334153472345339 0.000345788005435684 0.000236893171887582 92 3601
2382 340781 2 0.3 30 "IR" "MI" 0.237788408631855 0.501130732649124 0.194459916049913 0.409582405010358 0.228584357623857 0.217845119179388 0.491974038583383 0.457876184817521 0.195640737320491 0.217288435591314 0.418866949067756 0.456358189189729 0.6842178854351 0.483352930521244 0.607389088961719 0.428598780658988 0.556733082038194 0 0.26463128465388 0.277445114862014 4.45983201197464e-05 0 9.25840071723271e-05 4.50522245519902e-05 0.443180825649796 0.999896277708703 0.735045757962559 0.722387164004456 4.14939918893645e-05 0.000103722291296593 0.000230373376388633 0.000122668908977834 89 3601
2383 860203 3 0.3 30 "IR" "MI" 0.241456802379476 0.504828954343975 0.194177366765739 0.405703749943264 0.225492556886385 0.216433141357125 0.48826983354895 0.458004484006907 0.196360952891529 0.215782711249325 0.422792245961928 0.456143298010458 0.683382500622986 0.483551201162231 0.606321030906592 0.42837608057705 0.601108171438694 0 0.290025600882864 0.303759793788128 5.68755999211277e-05 0 0.000121018854719355 5.85107946946503e-05 0.398789905363774 0.99989734154654 0.709623249687763 0.69605875414811 4.50475976111797e-05 0.000102658453459779 0.000230130574653258 0.000122941269067142 89 3601
2384 724649 4 0.3 30 "IR" "MI" 0.241101213816578 0.505788845648115 0.193029105443089 0.404682693239002 0.225738485350042 0.216797125997841 0.487678125354753 0.457475053081747 0.196974984728163 0.216621013321416 0.423332380645324 0.45675609616176 0.68363682516446 0.483447140500585 0.606625103492669 0.428474069298221 0.615071743700863 0 0.269407668917522 0.301779854400249 5.92643132573698e-05 0 0.000109939428976679 5.58288913669431e-05 0.384834305329948 0.999901780659661 0.730259861608574 0.698048806864807 3.46866559308258e-05 9.82193403386291e-05 0.00022253004492703 0.000115509843577399 89 3601
2385 5711 5 0.3 30 "IR" "MI" 0.241981927918888 0.510400978242062 0.189730090105243 0.399941361721005 0.225111070586503 0.217780306545154 0.48472353520499 0.459077689883519 0.199082507644381 0.216028516471936 0.426450079575693 0.454955424868254 0.684873305050545 0.484550237802697 0.604841114221559 0.427315602965461 0.639433360871487 0 0.320840209262684 0.327211691300081 5.27208658250552e-05 0 0.000101230852860779 5.08645414345439e-05 0.360454611011067 0.999644540416844 0.67856337013173 0.672441432300961 5.93072516211599e-05 0.000355459583155941 0.000495189752725768 0.000296011857523713 87 3601
2386 655176 1 0.4 30 "IR" "MI" 0.236618600337004 0.49437995029514 0.199519661783819 0.416396641640547 0.226972438480133 0.209307505560473 0.489679042306713 0.439590353305946 0.196290148789985 0.226768468823944 0.421321117064271 0.475838142742752 0.672898544377611 0.474255125031424 0.622578279397749 0.43816926702747 0.555912819749423 0 0.250017895345914 0.273063286731611 5.80320623640537e-05 0 0.000141668949633155 6.46875551500064e-05 0.443987406917918 0.999897180396533 0.749561699731871 0.726735531883026 4.17412702946706e-05 0.000102819603467233 0.000278735972582507 0.000136493830213082 89 3601
2387 41064 2 0.4 30 "IR" "MI" 0.238955233028013 0.499441281069023 0.197062194345001 0.411264421116386 0.226541677152833 0.21023618234149 0.488521611123579 0.441943697121163 0.196911792684558 0.225377189423245 0.422524230873548 0.473383236225752 0.675733092522336 0.476350395629908 0.619351176452804 0.436030378935137 0.555741682330543 0 0.273506033473252 0.281312677072039 5.16343145304267e-05 0 0.000161256164650392 6.86740651199108e-05 0.444158876735268 0.999890448070472 0.726038544910595 0.718473028462812 4.78066196584551e-05 0.000109551929528205 0.000294165451502565 0.000145620400028934 83 3601
2388 4938 3 0.4 30 "IR" "MI" 0.24123626866237 0.511763427191786 0.188015513452824 0.398420845045658 0.224887737619477 0.211718164117345 0.483984106315873 0.444330521950676 0.19961374440286 0.224567593469195 0.427342744643183 0.470843552298234 0.677842170399192 0.479715638498984 0.612196851324879 0.432538919573457 0.672771781439812 0 0.305426461709266 0.333964980460338 6.33853166874156e-05 0 0.00015407786097376 7.08654117734881e-05 0.327119650684864 0.999805434445289 0.693971909663034 0.665742867199534 4.51825586365168e-05 0.000194565554711171 0.000447550766725858 0.000221286928355063 90 3601
2389 38439 4 0.4 30 "IR" "MI" 0.242494848147408 0.504295044083194 0.195526545893374 0.406227761037388 0.223564945813294 0.208855653617256 0.484391308252713 0.441003091305243 0.197990973571861 0.224816814614255 0.426792294555248 0.474341181204069 0.674915447577958 0.476391175653066 0.61833433407949 0.435973931201956 0.60854707454955 0 0.282494603702562 0.305452321374824 6.23586698073838e-05 0 0.000153201683715901 7.00110381357946e-05 0.391351645691863 0.999884668089434 0.717049697723398 0.694331327718497 3.89210887796704e-05 0.00011533191056589 0.000302496890323583 0.000146339868543222 91 3601
2390 728921 5 0.4 30 "IR" "MI" 0.236641443847276 0.498559317729483 0.195743009440636 0.412090730166589 0.226613618198425 0.21064461221083 0.486833431575946 0.441032847224076 0.198495324218608 0.226686501014023 0.424336740626584 0.47429311797441 0.67389967425653 0.475159354721934 0.620924834673267 0.437248698946847 0.57592976318174 0 0.274450061678667 0.287696855324905 0.000167981627226828 0 0.000945055280525453 0.000356033914038055 0.423853612689936 0.999892470080018 0.724311256634213 0.711801625338281 4.86425010972054e-05 0.000107529919982462 0.000293626406593803 0.000145485422776058 91 3601
2391 77638 1 0.5 30 "IR" "MI" 0.245472614664467 0.516723726624649 0.187141476047125 0.39342717061686 0.22751068360874 0.202674859410347 0.492723333249462 0.425366991490132 0.194200503650158 0.234375634049013 0.418295295203821 0.49147425871053 0.675658157683554 0.477858799885587 0.615717613746296 0.43484509744126 0.685781080775647 0 0.242091840618243 0.32069969810413 5.32570980292518e-05 0 0.000191315897640759 7.72144090281505e-05 0.314132643655725 0.999872870895415 0.757291494141148 0.679039470065144 3.30184705989151e-05 0.000127129104584722 0.0004253493429678 0.000183617421698031 88 3601
2392 651018 2 0.5 30 "IR" "MI" 0.23720015789231 0.493632204596754 0.200684555236764 0.417218228198684 0.227220479485853 0.200680463570266 0.491417772216506 0.420982849063797 0.195064622622111 0.236653397289937 0.419684715059211 0.495982375936465 0.66510110094843 0.468313802920079 0.632402575148811 0.444687223876285 0.540738967937239 0 0.223136017308713 0.259980849867172 0.00043292287564524 0 0.00201333908708413 0.000767078553437655 0.458740885005514 0.999747161988483 0.774110215827882 0.738909496045176 8.72241816017652e-05 0.000252838011517233 0.000740427776320618 0.000342575534214363 89 2832
2393 744728 3 0.5 30 "IR" "MI" 0.241368837781563 0.508734964524169 0.190731728208557 0.401672681227427 0.225238850733225 0.202152704406993 0.485445891890989 0.423152388535085 0.198568422354611 0.236006075851088 0.425758225862506 0.493646440822421 0.668760392921782 0.4720313631366 0.625306226414256 0.440806959921432 0.627444868362803 0 0.27333087087001 0.308274793954235 6.33365837722594e-05 0 0.000227158237062965 9.20525296939212e-05 0.372453884345807 0.999873823438534 0.72605543459587 0.691459107275783 3.79107076179553e-05 0.000126176561465957 0.0003865362970573 0.000174046240288238 92 3601
2394 446991 4 0.5 30 "IR" "MI" 0.24268137839139 0.515570522257369 0.185915512773618 0.394667064036599 0.225375668332445 0.203262414838988 0.484804436609827 0.42465391090305 0.199253588898653 0.235741861593156 0.426493893303545 0.492118705098182 0.671319461562823 0.474486860697349 0.620910963265426 0.438324864229788 0.668875519467525 0 0.278862729750507 0.32512733369078 0.000131716033179439 0 0.000425388247584566 0.00017735630894552 0.33094776058097 0.999803208916191 0.720104171284129 0.67442723671302 4.50039183263704e-05 0.000196791083809153 0.000607710717778991 0.000268073287253564 89 3601
2395 775979 5 0.5 30 "IR" "MI" 0.239205980303949 0.507676638090036 0.189868766503403 0.402751119034847 0.226842436988027 0.202353856780473 0.488088343758835 0.422125925784605 0.197774077864896 0.23738904248122 0.423341304285725 0.494772689156375 0.668402274072449 0.472083989296813 0.62503188684952 0.440880980451248 0.615850816032352 0 0.243389021208574 0.293377602792999 4.78905276387354e-05 0 0.000182394295247164 7.28252174673362e-05 0.384062514729743 0.999890763387136 0.756074830669659 0.706390573359686 3.87787102655804e-05 0.000109236612864274 0.000353753826520232 0.000158998629847217 95 3601
2396 370517 1 0.6 30 "IR" "MI" 0.242716432675689 0.5112652547273 0.18955261243175 0.398995042007305 0.227364096553326 0.193826096884952 0.491503495680486 0.40483425586917 0.195220522347658 0.246197969460461 0.419784906555196 0.513817103994877 0.663906626113967 0.4686190506516 0.630971104239868 0.44482991420832 0.660447295535747 0 0.266292627839942 0.318386297312484 9.23937290656052e-05 0 0.00036051353574582 0.000140210543819317 0.33940817996893 0.99966520743104 0.73237420688337 0.681052458808365 5.21307662575316e-05 0.000334792568959511 0.000972651740942827 0.000421033335332556 92 3601
2397 606838 2 0.6 30 "IR" "MI" 0.248355792916769 0.514950117403964 0.190750598286748 0.395168238631355 0.223703822131383 0.191380816177335 0.487345846483146 0.403205003599872 0.195641906625999 0.244861527922483 0.424095930346251 0.515496856642648 0.663440431225486 0.468354394211994 0.63125403283523 0.445085301717849 0.692477083901496 0 0.262000587846618 0.333624015351697 0.000364407055695069 0 0.00231953367213986 0.000813831258895406 0.307128044980125 0.999886104019629 0.735177315987565 0.66536551015435 3.04640626838335e-05 0.000113895980371106 0.000502562493676994 0.000196643235057708 91 3601
2398 110648 3 0.6 30 "IR" "MI" 0.235317039625778 0.492257877256611 0.200477971698872 0.418805094800951 0.23042460568992 0.192292488120011 0.497058554396453 0.400029309750609 0.193012911572745 0.249682494090001 0.414192738803393 0.519043017640782 0.658034133435708 0.462415299191001 0.643173377361618 0.451435870027903 0.486288198905752 0 0.191804709889055 0.229882292341179 7.38041582017575e-05 0 0.000760638505973206 0.000251541753541155 0.513589013770795 0.999881965383414 0.806871445056388 0.769640863683983 4.89831652516946e-05 0.000118034616586245 0.00056320654858324 0.000225302221296786 95 3601
2399 154451 4 0.6 30 "IR" "MI" 0.238605666907617 0.501366896005162 0.194987144741104 0.409303278697144 0.227626114105258 0.192567583373931 0.492259387690227 0.401600177320678 0.1946774743111 0.24825958543627 0.41875902414117 0.517315707266945 0.658799364386806 0.464413026755311 0.637924204488473 0.449176654977982 0.563015198529142 0 0.214052233854654 0.265958613935745 6.05116180235389e-05 0 0.000283152713480288 0.000105641401376013 0.436870236674 0.999760791377928 0.784637518945846 0.733529773572394 5.40531788352094e-05 0.000239208622072281 0.00102709448601932 0.000405971090485052 88 3601
2400 360341 5 0.6 30 "IR" "MI" 0.236272715465603 0.489556968934641 0.203690133353431 0.42158325997676 0.228974535646227 0.19065500005114 0.496066754242816 0.398356626729364 0.192560109016165 0.249362889091234 0.415040441919047 0.520665768114951 0.65590225116297 0.46077932201697 0.64561313146083 0.45301938736318 0.467627951641066 0 0.195436561626508 0.225244748095024 3.64701208263722e-05 0 0.000171609937003554 6.36392585182009e-05 0.532277676029088 0.999879820119263 0.803819739315742 0.774460610183389 5.79022090192599e-05 0.000120179880736562 0.000572089120745922 0.000231002463069321 95 3601
2401 241885 1 0.7 30 "IR" "MI" 0.23624150114303 0.497023074028737 0.196878512218637 0.413887699503664 0.230275256425278 0.179904610506657 0.496716368021669 0.372603967905259 0.193146894211081 0.265262352631157 0.414455063348436 0.549000085137009 0.646421368074965 0.45450738732644 0.655287759060874 0.460135309712415 0.515340192636143 0 0.20130702791496 0.244065117657305 0.00176848779517597 0 0.00959085735932443 0.00336161410546798 0.482755435783504 0.998827288802538 0.785510041520419 0.751090602375882 0.000135883785177053 0.00117271119746151 0.00359207320529676 0.00148266586134543 93 1629
2402 747472 2 0.7 30 "IR" "MI" 0.238941519486914 0.499348503657738 0.19703729823492 0.411362046319747 0.227883088972322 0.178318987620649 0.493284495102398 0.370949675128168 0.19422534105962 0.264946853202405 0.418305361265055 0.550731094549285 0.645143596079884 0.453748672563913 0.656209492496946 0.460979160199615 0.563706124526531 0 0.200639021133662 0.263716969795646 0.0012737647234865 0 0.0192544914205255 0.00589408749735184 0.434975400901845 0.999882104193411 0.779281823339221 0.73009877621197 4.47098481376932e-05 0.000117895806589058 0.000824664106591525 0.000290166495031673 94 184
2403 366699 3 0.7 30 "IR" "MI" 0.242727795020682 0.509189876835086 0.191442743673621 0.401239447660455 0.226794002727083 0.177988464499303 0.490288916725525 0.370351553374581 0.195619058324125 0.265117128592538 0.420693685329564 0.551295975912746 0.647510262247068 0.455817084634305 0.652178930590284 0.45860313813191 0.623599227278133 0 0.241927692178411 0.299264220718826 7.85633700925413e-05 0 0.000550361514274299 0.000183472503084445 0.376281657454865 0.999860822322971 0.756651590768263 0.700244715833182 4.05518969093619e-05 0.000139177677028568 0.000870355539051729 0.000307590944906796 88 3601
2404 608038 4 0.7 30 "IR" "MI" 0.239849503487811 0.507037108772108 0.191063999132466 0.403522494472783 0.226988438179127 0.179826473807403 0.489708023201838 0.373532363566268 0.196380879210805 0.263994167307654 0.421419987197773 0.547930651636825 0.646664415474341 0.455860471692061 0.651439045650926 0.458600072676932 0.583270370495197 0 0.256883984872771 0.28707609608666 0.000412548529059271 0 0.00426188020396662 0.0013592715309182 0.415956996221379 0.9980986826769 0.733082988433826 0.709132920255888 0.000360084754364681 0.00190131732309969 0.00577114648943626 0.00243171212653418 91 1508
2405 260390 5 0.7 30 "IR" "MI" 0.240351036890433 0.503022178443453 0.194937639095648 0.407607563870843 0.227805593514551 0.17935221821939 0.493854447068127 0.373437442764657 0.19356488726074 0.263407894247001 0.41736420430613 0.54804730070405 0.647508848624375 0.455967420376972 0.651910420603388 0.458544257836445 0.575686548358568 0 0.211459965797225 0.271615387214904 0.00136619823383072 0 0.0104783897835124 0.00346095418839871 0.422835557124142 0.999220237862412 0.77455735191886 0.723620693147865 0.000111696283458995 0.0007797621375876 0.0035042925004029 0.00130296544883216 91 2232
2406 636941 1 0.8 30 "IR" "MI" 0.236820879577649 0.503424706072946 0.191730920707131 0.407229838514806 0.221132332220266 0.172793416410495 0.471633261129768 0.35615560802895 0.207759701657975 0.273779683918357 0.441098128271595 0.56398028995893 0.630746628208411 0.442652709152309 0.673270306283463 0.471931887119626 0.594326034078769 0 0.155866480509916 0.264063984074341 0.0524748109654336 0 0.307640764656151 0.10593284138566 0.352860982340822 0.998225719236659 0.531432252694959 0.627837234978903 0.000338172614975322 0.00177428076334123 0.0050605021389754 0.00216593956109676 92 118
2407 22099 2 0.8 30 "IR" "MI" 0.239341292942593 0.505266410406294 0.192089705522999 0.405246640667998 0.219761221252872 0.174989866369528 0.469242259839414 0.361611317001326 0.208768155457797 0.269893607581028 0.443523486140272 0.557386786580784 0.634092380564993 0.444494229489062 0.670751468561824 0.469655019206831 0.61776076553521 0 0.146701647404587 0.271568424839912 0.0496762323529509 0 0.349842946993419 0.117539733131418 0.332280371500674 0.996913956646532 0.497247401335757 0.607965873037169 0.000282630611165445 0.00308604335346844 0.00620800426623673 0.00292596899150142 94 180
2408 742130 3 0.8 30 "IR" "MI" 0.233518535230477 0.48159067108185 0.208938430670529 0.429932443646907 0.222728759831099 0.17092657388444 0.480137164174083 0.355060534566775 0.201434805051899 0.272179466915807 0.432127685421152 0.565119596814292 0.627173868946016 0.438286848555397 0.682552702638235 0.476414998762977 0.390054915124768 0 0.124269697661863 0.17863558024943 0.070799815012711 0 0.29344169182078 0.108113060666757 0.53886517199011 0.997065311948652 0.5724838249276 0.709376513169032 0.000280097872411059 0.00293468805134827 0.00980478558975691 0.00387484591478101 95 201
2409 84505 4 0.8 30 "IR" "MI" 0.229943540421491 0.478436578404097 0.208489250003086 0.433115328408013 0.222080466568368 0.171521886770386 0.475617848381999 0.354420406519137 0.204790489631572 0.273940717449954 0.436612066823129 0.565772667006979 0.623545893760244 0.435333018943133 0.687220457084612 0.479385232701325 0.386107455908472 0 0.113288900278006 0.173001039798864 0.0815585001482805 0 0.298888965436473 0.114028257570876 0.531002843870282 0.988144007183398 0.552116575800653 0.698239317486934 0.00133120007296627 0.011855992816602 0.0357055584848679 0.0147313851433259 88 115
2410 7963 5 0.8 30 "IR" "MI" 0.227473541089187 0.478070926300118 0.206875413915758 0.43352449594218 0.220606208513418 0.174217118086438 0.470518944082925 0.358841484318529 0.2083288532851 0.272196890502833 0.442177147187982 0.560337315546981 0.622296867689043 0.434838591937985 0.687401157703691 0.479718071397114 0.388027313772725 0 0.106147676447035 0.170908561189409 0.0907513212005082 0 0.358644319870239 0.135667903135271 0.520108292307371 0.99499337682819 0.523895596034239 0.688018826822175 0.00111307271939621 0.00500662317181018 0.011312407648486 0.00540470885314541 96 111
2411 219062 1 0.9 30 "IR" "MI" 0.23293625729672 0.486466711386042 0.203609710803304 0.424756776696275 0.21148714397386 0.172372853842612 0.448744767898284 0.355895521938419 0.220258463634026 0.271753140750506 0.465554617621266 0.560779365968878 0.616796255113192 0.429804588039049 0.695621315187835 0.484289047992699 0.472788591834191 0 0.0584085796615193 0.192756219341031 0.131614999387052 0 0.691453092589086 0.247734745620786 0.395499604952203 0.999414417560358 0.248025945808215 0.558666513430832 9.68038265536422e-05 0.000585582439641747 0.00211238194117894 0.000842521607351313 97 105
2412 834013 2 0.9 30 "IR" "MI" 0.220072848878865 0.453066667690224 0.223584077344671 0.45935182563222 0.20926125995128 0.175593842663978 0.442759606475453 0.362287894346164 0.223757308101391 0.26847451132031 0.47172054056448 0.553594663099416 0.604927951494123 0.418951824064477 0.715815896766373 0.495331503992908 0.195672909729525 0 0.0305515328765298 0.0795950842790745 0.23505160068122 0 0.73887145611336 0.304096287955468 0.568888684329038 0.997922627498521 0.226560804983234 0.614264903376172 0.000386805260217445 0.0020773725014788 0.00401620602687565 0.00204372438928613 96 100
2413 590002 3 0.9 30 "IR" "MI" 0.221916712127068 0.461049168965203 0.217796200541368 0.451082640580765 0.212440782431554 0.174267915410447 0.449414119161127 0.358495572217672 0.220493352724498 0.27135488407081 0.464534614612315 0.557882809431751 0.608625409969069 0.422293243785613 0.709644437336676 0.491894833488151 0.267509720852593 0 0.0344292928359954 0.106632397639603 0.198605217488888 0 0.715961157124155 0.28177818812595 0.533631274591664 0.999076382493851 0.246559818388024 0.610283547570575 0.000253787066855452 0.00092361750614895 0.00304973165182611 0.00130586666387221 88 104
2414 617521 4 0.9 30 "IR" "MI" 0.226802020157347 0.472599270820503 0.211154634242386 0.439055017166185 0.208492086599795 0.172141579158108 0.442001860444632 0.35503548137038 0.223738686684593 0.272515951388653 0.472641736347786 0.561749566215278 0.60743568591525 0.42264255495116 0.707409272315632 0.491745359898724 0.391996928427143 0 0.0465217376507074 0.158005168503296 0.167964533919759 0 0.704240174930736 0.266755155688643 0.439817265457385 0.999151154554241 0.247050762027095 0.574232786497888 0.000221272195713113 0.000848845445758612 0.00218732539146237 0.00100688931017289 90 106
2415 404153 5 0.9 30 "IR" "MI" 0.229025485971342 0.463428374185192 0.222070103989334 0.448589145376813 0.210415649879623 0.17186724542551 0.451680739162009 0.358664335673294 0.216229886592893 0.267374800511841 0.462248469981347 0.55763808773399 0.611308381276474 0.424501189281961 0.705674791094068 0.489583278121331 0.292060440344177 0 0.0353202384283323 0.118469420455568 0.185267723279379 0 0.698056960459092 0.269994903436658 0.522240586127463 0.992786541805985 0.250244934754319 0.604193948311375 0.000431250248980825 0.00721345819401533 0.0163778663582561 0.00734172779639863 87 100
2416 192356 1 1 30 "IR" "MI" 0.230000691885422 0.473049914020301 0.213420990814391 0.438542042652393 0.198124891043565 0.169419865595665 0.42126839920992 0.351322646679547 0.23397245515014 0.272198957259948 0.495133550021553 0.5640308968157 0.597545448524653 0.41504886311237 0.719592403224479 0.499402598987724 0.40508882009384 0 0.00331504214686448 0.154404897125312 0.203964973045529 0 0.97394579658872 0.361363285051999 0.390625505253681 0.998306949628023 0.0183701116319191 0.482277973829004 0.000320701606950092 0.00169305037197746 0.00436904963249688 0.00195384399368466 100 97
2417 407227 2 1 30 "IR" "MI" 0.224695704590336 0.460726792410307 0.22048267330635 0.451378572293227 0.199859029576482 0.170110210321462 0.423233245705715 0.351837158567327 0.233541899015921 0.272794838085967 0.492909543417064 0.563836155552766 0.59466494448828 0.411725188754441 0.726819410408238 0.502924091084013 0.285899703273662 0 0.00240162994170179 0.107261713791563 0.242472451134112 0 0.975770345399399 0.376980671783604 0.471502332972782 0.998711144770882 0.0186657003248847 0.514352054810064 0.000125512619444532 0.00128885522911809 0.00316232433401485 0.00140555961476924 100 100
2418 86300 3 1 30 "IR" "MI" 0.225357316586193 0.4594593150634 0.222351963726983 0.452616663280299 0.201811114767045 0.16846823125478 0.429130139337381 0.349656676609139 0.229728666477355 0.272898045021014 0.48685879331588 0.566010593200688 0.595636662608018 0.412664678479177 0.724978675225351 0.501910828176049 0.28894470501238 0 0.00223479852404998 0.108561453876412 0.228122990308475 0 0.965941404652255 0.366133891443825 0.482269121088465 0.993583368626954 0.0187108656270628 0.519089177182307 0.00066318359067999 0.00641663137304608 0.0131129311966326 0.00621547749745566 100 100
2419 162128 4 1 30 "IR" "MI" 0.218432721048721 0.454908658733695 0.219966536256931 0.457296744005914 0.202193114338283 0.16851874224506 0.424238255892415 0.345784785028511 0.235083447129116 0.278159369741162 0.491742991673971 0.570352456807387 0.589144577632064 0.407714070669774 0.733209353127209 0.507089556092264 0.274746687142252 0 0.00236366713076995 0.101223561977471 0.242040728996678 0 0.94457359165723 0.366245989817228 0.479979264290546 0.981744537599655 0.0176844565348271 0.514737786136014 0.00323331957052485 0.0182554624003445 0.0353782846771734 0.0177926620692867 99 101
2420 416572 5 1 30 "IR" "MI" 0.229789533973149 0.466888278882959 0.219175837745178 0.444923358957787 0.196581713590605 0.168334200500191 0.419112656298281 0.350773122069084 0.233961214454692 0.271341830040517 0.497159716698545 0.565046403779712 0.594705448063945 0.412442495887514 0.724478882240387 0.502179718164084 0.350898870195401 0 0.00279013204869131 0.134364812419936 0.222441631109896 0 0.967249766401151 0.36592558963589 0.425661681623462 0.992602507045402 0.0162120824943809 0.49290119761346 0.000997817071240148 0.00739749295459755 0.0137480190557765 0.00680840033071387 99 102
2421 717326 1 0 40 "IR" "MI" 0.24266394993277 0.511005426444414 0.189830800163643 0.399275674726216 0.224868694460782 0.23033132819359 0.484828235268448 0.490860134048135 0.198748366948894 0.197725863600267 0.426387776117518 0.42095046098005 0.697863972587143 0.495459269655636 0.586305030712804 0.415650720391286 0.645375759202793 0 0.334387301483075 0.334067755800509 6.69382336173427e-05 0 7.28619603443563e-05 4.72532222017625e-05 0.354522470057859 0.999901534545486 0.665411660790106 0.665798771987601 3.48325057308609e-05 9.84654545134979e-05 0.000128175766475194 8.62189896888532e-05 90 3601
2422 534706 2 0 40 "IR" "MI" 0.237851859948674 0.498453765150973 0.19696271219634 0.412257689402458 0.227129705045165 0.229952285483914 0.489772499871074 0.489103196201401 0.196274817502585 0.198979488015658 0.421008881195248 0.422786168208686 0.694933850477754 0.49226664939791 0.592217017714582 0.418870712410963 0.559860054356965 0 0.298919743243886 0.290271498395772 5.20430355913136e-05 0 5.26622348191195e-05 3.5211355647655e-05 0.440048457098213 0.999913411604278 0.700911179534948 0.709612951705481 3.94455092307452e-05 8.65883957220207e-05 0.000116414986346684 8.03385430993667e-05 87 3601
2423 504761 3 0 40 "IR" "MI" 0.2388172908309 0.500320089519561 0.196068235690237 0.410292864944054 0.225446429517629 0.229823391909721 0.486622074571656 0.489405317201589 0.197589201081206 0.198578909578571 0.424189411278812 0.422462064741816 0.694087112258249 0.491933570932389 0.592236346350015 0.419173207467108 0.575764403083981 0 0.309661279204203 0.300238382352057 4.81747940348025e-05 0 5.42547336262946e-05 3.45016968576107e-05 0.424150769087424 0.999914307955986 0.690164172240029 0.699646816478888 3.66530345606268e-05 8.56920440140302e-05 0.000120293822142509 8.02994721969247e-05 87 3601
2424 234477 4 0 40 "IR" "MI" 0.240977903422253 0.504673765751076 0.193877400706059 0.405696382038427 0.22487614342295 0.229835315649433 0.485452390833513 0.490133625853079 0.198177741593578 0.197938068373114 0.425741528390728 0.421694862505576 0.695689362494635 0.493341129074033 0.589993210672751 0.417795299676565 0.639665257518776 0 0.32162755899456 0.327325540394763 5.41812021825273e-05 0 5.52860134113569e-05 3.69880635122991e-05 0.3602488307174 0.999900787929874 0.678188218054008 0.67255176529927 3.17305616412896e-05 9.9212070125888e-05 0.000128936938019954 8.57062424554643e-05 90 3601
2425 402055 5 0 40 "IR" "MI" 0.236225049861286 0.496891459085452 0.196983651193979 0.413896313452846 0.227802272613214 0.229457960783688 0.489957699280803 0.486177253029594 0.196678972298404 0.201175512013988 0.420835999227178 0.425833235704354 0.693485283258187 0.490809232532942 0.594838135506371 0.420400505732801 0.548028467672718 0 0.263265497389864 0.27357114419204 4.64188548419067e-05 0 4.77669952411838e-05 3.15990866653056e-05 0.451886785556927 0.999920040753155 0.736566783977144 0.726318228691906 3.83279155129113e-05 7.99592468448854e-05 0.000119951637750134 7.90280293881147e-05 88 3601
2426 353351 1 0.1 40 "IR" "MI" 0.245267046814895 0.513555883351991 0.189558625413867 0.396715420330087 0.227056378077158 0.226038125211819 0.491763638749693 0.481841944580179 0.19454434154678 0.202261204962875 0.419254077353958 0.430738470401287 0.698361550103872 0.495656128847535 0.586364171923522 0.415640441054435 0.656913475573963 0 0.274097892656651 0.31877421007833 4.6746360741117e-05 0 5.39147904065169e-05 3.38448799674223e-05 0.343011736467142 0.999907933091361 0.725703408446619 0.681105183632531 2.80415981541198e-05 9.20669086394124e-05 0.00014478410632387 8.6761409171102e-05 90 3601
2427 251555 2 0.1 40 "IR" "MI" 0.240987288360588 0.50977543749148 0.189494486185952 0.400523177025695 0.226479164585976 0.226970139565658 0.487490992029595 0.481198645276453 0.197789764245447 0.203639541017256 0.423503582286538 0.431303247199908 0.694436592512221 0.492644839346402 0.590923791448655 0.418632203278567 0.644589311597301 0 0.302252460714373 0.321831912854382 4.96140914293516e-05 0 5.92082448274359e-05 3.6536555220643e-05 0.355324340030821 0.999900249941795 0.697538834610458 0.678037308401781 3.67342804493341e-05 9.97500582047287e-05 0.000149496430341577 9.42421886167836e-05 89 3601
2428 581119 3 0.1 40 "IR" "MI" 0.232484319017402 0.48103299942028 0.208360415227508 0.430379694313488 0.229763590649809 0.224784741838518 0.497343818344258 0.477415991750915 0.191881812913058 0.205173786227143 0.413135563350399 0.435335606175591 0.687032651505729 0.484911530199233 0.605416014367709 0.426653232197517 0.401967487122579 0 0.21790937415861 0.207545824221122 4.56935598413151e-05 0 5.44590277254954e-05 3.33090595880235e-05 0.597934352006935 0.999902003733222 0.781871815774024 0.792316583898235 5.24673106450066e-05 9.79962667784245e-05 0.000164351039640451 0.00010428282105449 91 3601
2429 342297 4 0.1 40 "IR" "MI" 0.244659246991367 0.506763591106536 0.195057126950646 0.403659453737122 0.222593990780881 0.224607607082715 0.483833950347057 0.480633417325679 0.197549929901771 0.202009272010481 0.427128443231798 0.431865687262282 0.691860844854964 0.490392932105692 0.594616328862898 0.420904790321921 0.6303246611235 0 0.307411172584114 0.322012551875976 4.56013880587278e-05 0 5.99756697445192e-05 3.55589683029783e-05 0.369598589588473 0.999917312128205 0.692408928130423 0.677875262872052 3.11478999676947e-05 8.26878717952121e-05 0.000119923615718502 7.66262836685864e-05 89 3601
2430 162347 5 0.1 40 "IR" "MI" 0.240872120483776 0.505556624142575 0.192939684129242 0.404822134134353 0.224403643115683 0.226287507159371 0.48462385623206 0.481237312716392 0.198500801299565 0.20298425859027 0.426317567068052 0.431263171438929 0.69156327075883 0.490316687204226 0.594424744019078 0.420966841306835 0.636099465620087 0 0.306349817282391 0.321172760809916 4.78445496879292e-05 0 5.87069395820402e-05 3.58358551655841e-05 0.36381795089728 0.999900070171403 0.693441361621738 0.678697674774811 3.4738932944407e-05 9.99298285967954e-05 0.000150114156288867 9.37285601071311e-05 89 3601
2431 527837 1 0.2 40 "IR" "MI" 0.244220568829414 0.515004031774568 0.187577522354724 0.395160575001521 0.223045336574641 0.223496933288578 0.479975072546041 0.474153557289227 0.201341629809772 0.207043486786465 0.431227320980082 0.438882194088877 0.690762838692632 0.489609849914249 0.595962638950961 0.421866389905031 0.676926294026783 0 0.364487281425739 0.35622204996593 6.91168114889315e-05 0 9.50154331574229e-05 5.51138622563594e-05 0.322947025067767 0.999876916362323 0.635219060523998 0.643598290940521 5.75640939614034e-05 0.000123083637677351 0.000198642617105799 0.000124545231292379 88 3601
2432 486261 2 0.2 40 "IR" "MI" 0.236107615229189 0.484317522667829 0.208339426447761 0.426968926847922 0.230060135757229 0.220744708503839 0.500268696238743 0.469859643894128 0.189613807500459 0.208610795047642 0.410190356207379 0.443617304230979 0.686912459490258 0.484474471510088 0.606564028995862 0.427280543865434 0.427299404609667 0 0.213326841711491 0.215667338812017 3.34858753344143e-05 0 5.02883788228555e-05 2.77074644426478e-05 0.572615875469502 0.999903569039644 0.786438648230302 0.784195811382678 5.1234045496517e-05 9.64309603562027e-05 0.000184221679383548 0.000109142340862954 88 3601
2433 839531 3 0.2 40 "IR" "MI" 0.242724115436739 0.50821007240567 0.192252098738317 0.402158895161075 0.227043905129612 0.223224023663182 0.491997143162037 0.474844980342365 0.194370096033792 0.206286082036492 0.418977797384403 0.438368970836896 0.692992044229533 0.491547529898402 0.592908276808601 0.419981638422226 0.624313344678182 0 0.290127163474813 0.311668207069287 7.10334076905717e-05 0 8.52569234192028e-05 5.23302659247155e-05 0.375529975003899 0.999637624614705 0.709203751295373 0.687942211898038 8.56469102282882e-05 0.000362375385294644 0.000583828306395101 0.000337250766750649 91 3601
2434 644338 4 0.2 40 "IR" "MI" 0.245766392971327 0.507814158097677 0.195020094179578 0.402643890039391 0.224985495764248 0.219949239107288 0.49067289819036 0.470175183818162 0.193704656570691 0.207514387679715 0.420137025951008 0.443182801354044 0.690701127842863 0.489514698223275 0.596239138429984 0.422031438349708 0.61766885294798 0 0.259065881988431 0.301707846056089 0.000269419975710319 0 0.000184460246904059 0.000154425885308636 0.382019143288457 0.999888920862408 0.740548142336603 0.698022044158507 4.2583787852283e-05 0.000111079137592183 0.000201515428062306 0.000115683900095623 89 3601
2435 312025 5 0.2 40 "IR" "MI" 0.239529466274697 0.501188400517335 0.195998169816031 0.409525593668433 0.227756304369271 0.222670430256626 0.491761313425993 0.471651693657888 0.195033038290365 0.208697826458333 0.418924664871949 0.441666033224395 0.689956200900594 0.487969067454505 0.599729034564729 0.423617909829335 0.548990268447025 0 0.268857774379143 0.27706012287764 4.41127803886169e-05 0 6.2034374435444e-05 3.53393905158478e-05 0.450922021246205 0.999914585401596 0.730924507838079 0.72281087574089 4.35975263814561e-05 8.54145984040402e-05 0.000155683408342199 9.36619909539991e-05 88 3601
2436 201473 1 0.3 40 "IR" "MI" 0.241467258713729 0.506912819311549 0.192348875435572 0.403454520020825 0.22557354545095 0.218453462819026 0.486943761001494 0.462131481972109 0.197542800180192 0.213873037597473 0.424159700805353 0.451956349893016 0.685494266983705 0.485176503349864 0.603764713213237 0.426689231623127 0.637477643249576 0 0.301421407531844 0.32002863425836 5.5308947204638e-05 0 0.000104512035371536 5.28278595663848e-05 0.36243375070903 0.999910035100641 0.698301685442635 0.67982208882657 3.32970941898104e-05 8.996489935912e-05 0.000172394990149593 9.64490555032189e-05 89 3601
2437 757261 2 0.3 40 "IR" "MI" 0.238994029693074 0.501709720979599 0.195079361163167 0.408975512336463 0.227050696645657 0.218937998161939 0.489850888079817 0.462791823943598 0.196138730285994 0.213698709559312 0.420938593909874 0.451309163078402 0.684982724500671 0.484533842276868 0.604916801008473 0.427341270609053 0.55850521589045 0 0.294954619656502 0.288801359722696 5.60010294333649e-05 0 0.000101114165707684 5.18957431391107e-05 0.441390461458987 0.999904182983859 0.70475017480032 0.711035934895992 4.83216211294859e-05 9.58170161405596e-05 0.000194091377470084 0.000110809638172628 89 3601
2438 332598 3 0.3 40 "IR" "MI" 0.242626126392721 0.50215861496924 0.197462604324113 0.408362395756174 0.224597366460241 0.216860237608467 0.487692783351459 0.461602061278111 0.195954851643667 0.212770207694486 0.423278709390241 0.452489749743402 0.684083730461428 0.483754053662178 0.606187663662266 0.428111601779 0.601119803284637 0 0.30316127166721 0.308895757660875 4.75158892097944e-05 0 9.37274903110809e-05 4.66057668464131e-05 0.398797673682678 0.999907960921657 0.696562329328406 0.690956929841373 3.5007143475702e-05 9.20390783425441e-05 0.000182671514072948 0.000100706730904924 87 3601
2439 166272 4 0.3 40 "IR" "MI" 0.228991649968957 0.47268805268269 0.213005696754228 0.439160102040778 0.232537319395987 0.215731272302067 0.503620902794795 0.454918237948221 0.188630595684469 0.218188004287504 0.406392957988212 0.459709482341189 0.67726024166701 0.476525021136304 0.619824296726201 0.435665436418159 0.303130953058524 0 0.149107302400454 0.150318173468975 2.72357313588367e-05 0 4.6089497154664e-05 2.39493400225632e-05 0.696781170138377 0.999912528536222 0.850630362639622 0.849538358015031 6.06410717393343e-05 8.74714637780483e-05 0.000216245462770135 0.000119519175971544 83 3601
2440 594486 5 0.3 40 "IR" "MI" 0.239556854873924 0.499721881536325 0.197203472070819 0.41089741901011 0.223380293351389 0.215474774698319 0.482117217906571 0.456056783866119 0.199998067663779 0.216764346083209 0.4294102111089 0.458191565355732 0.678411922923632 0.479216256652642 0.613965885817807 0.432924554615791 0.591995121977492 0 0.283336079818153 0.298593801521856 5.21040116360325e-05 0 9.06507488080201e-05 4.72348097857816e-05 0.407902657998094 0.99986208755788 0.716301365740555 0.701209208691349 5.01160127777049e-05 0.000137912442119817 0.000271903692483886 0.000149754977008791 93 3601
2441 517930 1 0.4 40 "IR" "MI" 0.238783660565629 0.501437287569779 0.195144109828967 0.409281675421639 0.228436094521856 0.212920180174809 0.49344666141387 0.448327021200096 0.194303125873663 0.222018316909569 0.417485976598363 0.467020539919593 0.680139935262295 0.480748373040137 0.611465552612198 0.431609035016696 0.562758542686516 0 0.245724280809764 0.274209455306028 4.68015856985382e-05 0 0.000100546499432218 4.80216595717693e-05 0.437154544103077 0.99990864320261 0.753946210339209 0.725625777357798 4.01116247083324e-05 9.13567973895404e-05 0.000228962351594229 0.00011674567660285 90 3601
2442 720623 2 0.4 40 "IR" "MI" 0.244931308266817 0.513248304036113 0.189607557361828 0.396908347675122 0.223214499512743 0.213254415897142 0.482909843679094 0.451846384358803 0.199102265441132 0.218822680805601 0.428516447376415 0.463175639759804 0.681400223676703 0.482590443921552 0.607532503608561 0.429621266438156 0.68513084275805 0 0.340372447540677 0.351914677377966 6.53751296377708e-05 0 0.000130299248861172 6.43534634153399e-05 0.314771938406541 0.999897744362667 0.659281614832801 0.647908206241926 3.1843705771479e-05 0.000102255637333432 0.000215638377661281 0.000112762916692687 90 3601
2443 252831 3 0.4 40 "IR" "MI" 0.239033390727826 0.49848334577993 0.197922171622503 0.412421768968434 0.229129664503078 0.212556419742386 0.496624241391928 0.448261693099632 0.192197630118178 0.221741610848047 0.41430208816586 0.467198671389164 0.68071947497329 0.480810188063042 0.611861412588728 0.431644307318814 0.517874094543991 0 0.208918094917544 0.246926536924734 4.42582967363584e-05 0 8.07729251740623e-05 4.08575123130735e-05 0.481999153521165 0.999535474566561 0.789955565040462 0.752519414738769 8.24936381073686e-05 0.000464525433439024 0.00104556711682 0.000513190824183459 88 3601
2444 262866 4 0.4 40 "IR" "MI" 0.236084129656143 0.491586003678941 0.201674874779401 0.419431648342537 0.228284386902657 0.212091269142129 0.49377039923343 0.447513862237261 0.193838520643659 0.22193816596915 0.417120369230433 0.467856339915366 0.676459785700928 0.477332104667814 0.617451561392211 0.435113794340423 0.485420435891507 0 0.246370676589782 0.246680448726371 5.17944650262159e-05 0 0.000106674585704612 5.16456206552692e-05 0.514481775556819 0.999912231686136 0.753291945580528 0.753149656972378 4.59940866484819e-05 8.77683138637383e-05 0.000230703243984763 0.000118248680595753 89 3601
2445 91998 5 0.4 40 "IR" "MI" 0.236953099684268 0.499054655948905 0.195653541215568 0.411780900803995 0.229556452060396 0.214225836629132 0.494769628855329 0.450219109370435 0.194084959951743 0.221480314245248 0.416129551832459 0.465063748372829 0.680735388373796 0.481044417211091 0.61121881541256 0.431319262521877 0.523377894386463 0 0.255867868579661 0.262559163215767 4.13732315491733e-05 0 8.9619572720224e-05 4.27036271444118e-05 0.476537153489759 0.99990107839187 0.74379476470472 0.737271345732857 4.35788922286969e-05 9.8921608130435e-05 0.000247747142898875 0.0001267874242319 90 3601
2446 593466 1 0.5 40 "IR" "MI" 0.237215391329502 0.50127004265956 0.19391381717391 0.409360683727962 0.229613049295674 0.207580545804749 0.495621534370943 0.435485497384694 0.193481252808443 0.229622365886708 0.415297190944902 0.481221171928153 0.674408986429925 0.477041734149561 0.61701743586906 0.435745108899913 0.570435187317748 0 0.249180704361106 0.277110957064475 4.9630772132697e-05 0 0.000140494651107312 6.09414707176198e-05 0.429468355509772 0.999848651619856 0.750230404901265 0.722621293238099 4.68264003478339e-05 0.000151348380143867 0.00044839608652177 0.000206808226707984 87 3601
2447 837503 2 0.5 40 "IR" "MI" 0.240753741634141 0.507704530019155 0.19114333833994 0.402814940931477 0.227586079540168 0.206468706177955 0.491356729832492 0.433727613659327 0.195504935520556 0.230139735059491 0.419656733333062 0.482927358150348 0.674808527352264 0.477232260750521 0.616788008919986 0.435528384098195 0.601417215892824 0 0.268665665499587 0.296221982351647 5.69218660514361e-05 0 0.000161199301635006 6.9906221508307e-05 0.398489129786985 0.999903832973526 0.730881126072823 0.70357263544976 3.67324541399003e-05 9.61670264744056e-05 0.000292009125955185 0.000135475977084646 89 3601
2448 338368 3 0.5 40 "IR" "MI" 0.241192370668983 0.496677136669358 0.201429972689987 0.414187013970048 0.227388343589476 0.204463494164977 0.495627912712759 0.433243156160925 0.191483802638759 0.228405587924738 0.415156638258716 0.483510403663166 0.673044208423436 0.474968734125793 0.621319363253484 0.437844964456921 0.513850615125782 0 0.239362171366982 0.256748597422489 4.37722456074387e-05 0 0.000142446915051631 5.92193213748166e-05 0.486059134137501 0.999905596770639 0.760193337669915 0.7430513587676 4.64784911089509e-05 9.44032293613605e-05 0.000302044048050933 0.000140824488536155 88 3601
2449 209388 4 0.5 40 "IR" "MI" 0.239285646298305 0.508043865313198 0.189748623190234 0.402342689967221 0.227363060125141 0.206913722649656 0.488617929593714 0.433040380721511 0.197718258968495 0.231315098228544 0.422613102284353 0.483596120430209 0.673562429073102 0.476070251516507 0.618781980387273 0.436720366846008 0.62945141712641 0 0.285908336455386 0.310849010598845 0.00111600665401458 0 0.000878098261447667 0.000666054645448348 0.369395343427448 0.999905480840341 0.712924759364929 0.688350495895834 3.72327921269455e-05 9.45191596590186e-05 0.000288805918236581 0.000134438859872132 89 3601
2450 23809 5 0.5 40 "IR" "MI" 0.245131044608019 0.511270794418109 0.191503442877438 0.398959235276758 0.223629208312827 0.204344169111306 0.48562667531945 0.432272704405782 0.196984360221449 0.229191956037998 0.425580737296152 0.484379451226217 0.673104422032152 0.476278463052689 0.617679759136885 0.436431677525279 0.671064598750824 0 0.279854278393795 0.328438983242213 5.77443183541149e-05 0 0.000155175138148147 6.83804439919657e-05 0.32881575906786 0.999670831216604 0.719514396838132 0.67121518728083 6.18978629612269e-05 0.000329168783395942 0.000476149629924984 0.000277449032964359 90 3601
2451 773121 1 0.6 40 "IR" "MI" 0.242350818335198 0.505390748779972 0.194451816191569 0.405149836942042 0.225886339618191 0.196649667856747 0.489474540645703 0.41395770829299 0.195572911558044 0.239927100431152 0.421623493094099 0.504557318429904 0.664886825810136 0.469324268711685 0.629951828180765 0.444086289107742 0.600327531715137 0 0.277530949889728 0.300369676043031 4.96275813595892e-05 0 0.000215700140512132 8.24361599778699e-05 0.399566821860881 0.999856209445859 0.721728067349222 0.699321878333126 5.60188426222923e-05 0.000143790554141179 0.000525282620537775 0.000226009463865246 88 3601
2452 101239 2 0.6 40 "IR" "MI" 0.242069259496368 0.511897649337411 0.1885495769195 0.398380646305987 0.226192157792297 0.197703789110116 0.488320629807539 0.414448374419527 0.197079320038737 0.240841460033289 0.423263866086889 0.504261934575585 0.665965206398782 0.471112399134072 0.626470356991525 0.442455312190507 0.656342378668874 0 0.283008283073738 0.321828510483114 0.000808020654561737 0 0.000958543335127396 0.000579272295137915 0.342815467549818 0.999903328640786 0.71564898753261 0.677431850715956 3.41331267462543e-05 9.66713592141404e-05 0.000384186058524527 0.00016036650579246 88 3601
2453 59436 3 0.6 40 "IR" "MI" 0.239377176479249 0.502290607425331 0.19486378417117 0.408458221820697 0.229447624416887 0.197491133703842 0.497882285581916 0.414043635375428 0.191371463731252 0.241002487929179 0.412866820599965 0.504752590783842 0.666315934599977 0.470849079556859 0.627237735831601 0.442627638338515 0.555194564924809 0 0.193259178008333 0.256307970727033 0.00053377964430288 0 0.000420393745481197 0.000316678552247101 0.444207283599591 0.999797040953865 0.805670047146095 0.743087925235147 6.43718312966968e-05 0.000202959046134907 0.000650381100090668 0.00028742548557254 87 3601
2454 801692 4 0.6 40 "IR" "MI" 0.238862191652806 0.497902238931257 0.198349320868046 0.412940193112961 0.229732822612447 0.196935465638101 0.498885020096755 0.413664997383346 0.190880297429639 0.240732494508383 0.412234249067505 0.505114637904051 0.665530479903354 0.469691720326201 0.629962112806068 0.443925542211953 0.531487072897406 0 0.201292021777424 0.250159863016479 5.66929650831653e-05 0 0.00019214580067458 7.77185622375244e-05 0.468399585552992 0.999736369407663 0.797752495343891 0.749423349421531 5.66485845192936e-05 0.000263630592336865 0.000763337078010259 0.000339068999752529 92 3601
2455 171488 5 0.6 40 "IR" "MI" 0.240154735031166 0.502046298149999 0.195840853773181 0.408611813579894 0.227789511299307 0.196506422442719 0.493280525433522 0.412777618222339 0.193863781644936 0.241071085952999 0.417603877976619 0.505852037958488 0.664450668773192 0.468915427726429 0.630775721371116 0.444510406968713 0.575901617389511 0 0.249155854976513 0.28144665811099 0.000213272402636247 0 0.00079027134576351 0.000312835161669914 0.423845732381514 0.999903010013627 0.749657670204218 0.718074798820577 3.93778263380609e-05 9.69899863732e-05 0.000396203473505633 0.000165707906762907 89 3601
2456 215538 1 0.7 40 "IR" "MI" 0.243627658112116 0.502652127858971 0.197967156287222 0.408080586841382 0.227334377475843 0.183672207101427 0.495869889962909 0.386953589667127 0.19127369962193 0.253854114166886 0.415051391722951 0.534397321719337 0.654634242689386 0.461500546039333 0.643094970076038 0.452862225851191 0.553465934520205 0 0.243243389499275 0.273854614873971 0.000224661627200316 0 0.0015910500951145 0.000536113027740361 0.44626538742172 0.999851399733315 0.754459050682851 0.725340461160005 4.40164308745122e-05 0.000148600266685051 0.000706509722758804 0.000268810938283615 87 3601
2457 22487 2 0.7 40 "IR" "MI" 0.240757498786764 0.511144812148423 0.188212522072337 0.399311696591624 0.229907492499657 0.188336910122745 0.495886344330664 0.392384078480586 0.193509289422586 0.25401909087685 0.415159879569618 0.528754028786047 0.659001901409165 0.465651985451693 0.635740902371772 0.44863469882027 0.602547233599193 0 0.274761401430514 0.298118188711504 5.88282391878344e-05 0 0.000549292275915118 0.00018055549989238 0.39731644338761 0.999809926258385 0.723755257013114 0.701336341894933 7.74947740096072e-05 0.000190073741615365 0.000934049280456909 0.000364913893670645 88 3601
2458 384468 3 0.7 40 "IR" "MI" 0.239580194637897 0.497692277702681 0.199045609239254 0.413147553849372 0.228705487835554 0.184635445462065 0.496905845108299 0.386930216201569 0.191558728137288 0.255272916266542 0.413951091728886 0.534487318405215 0.652921127935516 0.459966202427215 0.645877253643084 0.454450824389475 0.519599966541143 0 0.232754714505669 0.256307390123098 7.38076477487938e-05 0 0.00069659596505823 0.000226739066468106 0.480280406979879 0.999897949254363 0.765952827396514 0.743242685367863 4.58188312297684e-05 0.000102050745637362 0.000595862132758367 0.000223185442570837 90 3601
2459 747533 4 0.7 40 "IR" "MI" 0.240442336088733 0.511088063179165 0.187979558927425 0.399295365782153 0.227719729852185 0.186929206964953 0.490948133347349 0.389317301009286 0.195899409506373 0.255637992988317 0.420113840725326 0.531889083526055 0.655091272905871 0.462946444242429 0.639516961422115 0.45134651779156 0.626353096372 0 0.269582053936472 0.306032050698766 6.82623853558519e-05 0 0.000786959746384847 0.000252676235136799 0.373543424571813 0.999902274200885 0.729064817655507 0.693504683077323 3.52166708308238e-05 9.7725799114906e-05 0.000566168661636393 0.000210589988773916 88 3601
2460 552639 5 0.7 40 "IR" "MI" 0.242482907354287 0.51116895814249 0.189510423950558 0.399186013276531 0.227074175984696 0.185942376193205 0.491118017363228 0.388354652042654 0.195386916122926 0.255427336945936 0.420271332252302 0.533001134062356 0.655499459532189 0.462854452420973 0.640324677019419 0.451576693967928 0.642673132340807 0 0.252641079506754 0.308559340897366 7.84107139988722e-05 0 0.000722311391334333 0.000236718461122607 0.357099148859047 0.999208985438661 0.744045212557693 0.690130086741541 0.000149308086147513 0.000791014561339064 0.00259139654421882 0.00107385389997032 92 3601
2461 337799 1 0.8 40 "IR" "MI" 0.24160281327647 0.511995745775568 0.188135419761944 0.398427045262664 0.225356248581391 0.173751666954577 0.484207948291986 0.360704550306293 0.200041855186976 0.270562285847032 0.427752419968487 0.561292392714975 0.640710728812439 0.451324809068139 0.658739560795952 0.463549258271509 0.630028013842326 0 0.204235493679934 0.291513943240429 0.0215098315801443 0 0.165686462297871 0.0539943761855265 0.348341140587793 0.999466706278363 0.627705663367288 0.653601730293828 0.000121013989736891 0.000533293721636816 0.00237238065490666 0.000889950280215781 92 120
2462 435478 2 0.8 40 "IR" "MI" 0.24301426147115 0.510396623660145 0.190696905858415 0.400052085546587 0.227049880256802 0.171065963754133 0.491793681793893 0.35693069380195 0.19484895832548 0.272128574502427 0.419792771988926 0.567106362926796 0.641130105482085 0.45224608282234 0.657674438686322 0.463184350013316 0.614609951523602 0 0.223811594926407 0.291708360144242 0.0138659543108613 0 0.0767523994698128 0.0261295043067281 0.371137789095719 0.997204409485673 0.693282161848297 0.679355297941564 0.000386305069817502 0.00279559051432744 0.00615384375548251 0.00280683760746586 89 553
2463 174708 3 0.8 40 "IR" "MI" 0.24331832504911 0.506651844473469 0.194151935233746 0.403809056412226 0.224276956684915 0.170774549692578 0.485709008914572 0.357439640926611 0.197626287476242 0.270634196312476 0.425995026498628 0.565896575506906 0.638369831426603 0.449484127655798 0.662412419022464 0.465726323483864 0.611075978584319 0 0.239763713931752 0.296112601279527 0.0139341255588542 0 0.101572080292833 0.0330208756167955 0.374658007205081 0.996715885058237 0.649154554588204 0.666994718495167 0.000331888651745987 0.00328411494176329 0.00950965118721094 0.00387180460851076 90 445
2464 403434 4 0.8 40 "IR" "MI" 0.236889810899056 0.498700576868522 0.195895579368178 0.411950026223487 0.226723997532595 0.171844836503539 0.488698361558052 0.357353332395501 0.197456667488113 0.272332745032958 0.423346524564859 0.565683650555372 0.63545864493519 0.447426712264274 0.665684991889248 0.467888933672935 0.574607591591843 0 0.2067236424651 0.269509407398709 0.0325659535761414 0 0.128898605486675 0.0476593011328963 0.392775641676094 0.999805408936745 0.663028986767286 0.682370871505208 5.08131559216542e-05 0.000194591063254808 0.00134876528093968 0.00046041996318669 93 319
2465 538890 5 0.8 40 "IR" "MI" 0.23172725049347 0.481631966773534 0.20716869156628 0.429819158111127 0.226174528666727 0.173617912026994 0.486265887627947 0.360466897586261 0.198979152064227 0.270252483568748 0.425703984442666 0.560614938653966 0.63151969118719 0.442050967513484 0.676400327199256 0.472837895414728 0.405783381083268 0 0.135045545821003 0.185764252605619 0.040345817504142 0 0.201023153782228 0.0711856317666793 0.551955307238814 0.99366436543972 0.643132756712435 0.734260446771521 0.00191549417377603 0.00633563456027985 0.0207985436843342 0.00878966885618087 93 310
2466 828279 1 0.9 40 "IR" "MI" 0.234939701035469 0.491703503777999 0.200643842148245 0.419332293461237 0.216275867668171 0.170651740749671 0.460707073995676 0.353387686180103 0.213527358660408 0.272653148208273 0.453047927548844 0.564238677153922 0.621867309453311 0.434645516987195 0.686824349016926 0.479525027812623 0.51973373373974 0 0.0947344302753991 0.220416637207803 0.110801481061738 0 0.558240864096194 0.199029581358149 0.369417987538772 0.999754280079212 0.345674681796895 0.580070126405352 4.67976597494067e-05 0.000245719920788428 0.00135002383151178 0.000483655028696587 91 106
2467 36370 2 0.9 40 "IR" "MI" 0.230673546495733 0.479747086566171 0.207850828620758 0.431761580190739 0.215619251979834 0.173085318878899 0.459433084507616 0.358446955601524 0.214208440163218 0.26998844174377 0.454371277226037 0.558664464607713 0.619378117354467 0.432035955169224 0.692047710527746 0.482130659379282 0.403106095706877 0 0.0786145161066469 0.170912693553143 0.127698245864525 0 0.573065233402386 0.211486694519535 0.468649915615153 0.993252325872367 0.333763660091246 0.610893844438763 0.000545742813445005 0.0067476741276327 0.0145565903997205 0.00670676748855821 94 103
2468 672311 3 0.9 40 "IR" "MI" 0.24118959483519 0.505883549449222 0.19308281484822 0.404647199945632 0.209923980208871 0.171360871734198 0.447996204268217 0.356189809537431 0.21944429380063 0.270158521164195 0.466210139798393 0.561159457708289 0.622474446778258 0.436212342636846 0.682685629813044 0.4778410902293 0.621278886546769 0 0.110099759544999 0.267861598220286 0.0900930409111671 0 0.572788348129124 0.196611252114543 0.288580004678818 0.999593401471962 0.315582977927122 0.534939134870185 4.80678632456904e-05 0.000406598528038359 0.00152891439875466 0.000588014794985467 93 106
2469 795811 4 0.9 40 "IR" "MI" 0.230659126819617 0.482903926844358 0.20494176252083 0.428373172046741 0.211614487700735 0.172782030500402 0.449292022201498 0.357148788243568 0.21982741225436 0.271090701924661 0.464599601179943 0.559930394151283 0.615055645020754 0.429167903946978 0.695859876699852 0.484947827595367 0.454119806771253 0 0.0904589046263606 0.194071323919211 0.132990550548237 0 0.578177192271474 0.21595025053969 0.412308276503714 0.99469024708812 0.320494283804618 0.584814167076981 0.000581366176795797 0.0053097529118796 0.0108696192975478 0.00516425846411712 93 102
2470 6856 5 0.9 40 "IR" "MI" 0.230317499855172 0.484417317072808 0.20320558182757 0.42669270707655 0.213441559747213 0.170335915117743 0.452920188418358 0.351642532559364 0.218287891463798 0.274372094489552 0.461270069554262 0.565954491560212 0.614094974720128 0.428929222077294 0.69586556778092 0.485410050707752 0.497319557584434 0 0.0856990829452948 0.208461926199248 0.124522256465293 0 0.571907494745952 0.209282230995752 0.377913324948123 0.998577751394172 0.337432135126987 0.580259257465679 0.000244861002150508 0.00142224860582834 0.00496128718176557 0.0019965853393211 97 104
2471 451124 1 1 40 "IR" "MI" 0.22676191591163 0.461065473679203 0.222309889840905 0.45102532379682 0.204530223316896 0.167085957006968 0.435867827753629 0.347990086745266 0.225942099720044 0.272809708590396 0.47996999929157 0.567782560982231 0.598378096235494 0.414934852877777 0.721061698151345 0.499630156974256 0.2802221084024 0 0.0139960923643621 0.108887115441797 0.243044973548568 0 0.899905964973439 0.34975683257808 0.476263904958157 0.997505193345171 0.0790619162003283 0.538313293109625 0.000469013090874111 0.00249480665482896 0.00703602646187016 0.00304275887049786 100 102
2472 462364 2 1 40 "IR" "MI" 0.224041191978532 0.463380975229644 0.217106897196049 0.448597047740624 0.205185120189406 0.169513781804478 0.433810223073752 0.349876616695615 0.228817430600322 0.274434433365338 0.481737059908031 0.565995389734417 0.598740093972416 0.415293987736907 0.720358761161709 0.499186245761567 0.310516163608005 0 0.01448798300419 0.118873127290206 0.223369865297526 0 0.838752313586974 0.326733824458814 0.463331420632063 0.968900408925181 0.0868732352119258 0.525365974849246 0.00278255046240538 0.0310995910748191 0.0598864681969099 0.0290270734017335 94 101
2473 610302 3 1 40 "IR" "MI" 0.220037176954448 0.449975357734944 0.226466059894953 0.462457484464514 0.204895969583876 0.17020466869535 0.433681795710754 0.352222430489172 0.228646372339645 0.272431871124307 0.482334224556169 0.563361300638761 0.595137815233674 0.411680990658232 0.727544303358904 0.50300892367542 0.20470728184593 0 0.0101748431744784 0.0778868826333255 0.287696225600999 0 0.869046220013452 0.360481073725467 0.504450500762274 0.967500960175634 0.0763850963348015 0.536379546223374 0.00314599179079682 0.032499039824366 0.0443938404772683 0.0252524974178333 100 98
2474 737902 4 1 40 "IR" "MI" 0.223458961179719 0.458298707751338 0.22187793875784 0.453829358351287 0.201651023047612 0.166767233951292 0.428106513811908 0.345607600023639 0.230624005645424 0.275311144840545 0.487583074132567 0.57005882879902 0.591877218178623 0.410402125680427 0.727813089243809 0.504100963583636 0.283533046956626 0 0.0147710116671986 0.109871110582282 0.2447619451762 0 0.862959907779556 0.341468380898927 0.469204822430732 0.979608835244256 0.0816239525530733 0.529056767543663 0.0025001854364413 0.0203911647557435 0.0406451280001719 0.0196037409751275 88 98
2475 151954 5 1 40 "IR" "MI" 0.226470685274333 0.462756856792904 0.220102975676219 0.449311418456864 0.203777112412912 0.167727671527258 0.433683304449253 0.348094778513364 0.2275492309869 0.273765561002731 0.482127619255112 0.567753593195827 0.597975469214503 0.414683781900856 0.72141776766585 0.499893774221971 0.282070564759898 0 0.0146974383854258 0.109659579011403 0.228185133422735 0 0.855104887376019 0.332232606400829 0.487450289547087 0.976158568081081 0.0832528698462567 0.535646757491834 0.00229401227027975 0.0238414319189187 0.0469448043922981 0.0224610570959333 97 102
2476 492475 1 0 50 "IR" "MI" 0.241911956265581 0.511428645101153 0.188822282430727 0.398870259341183 0.226367051590567 0.230022844509597 0.486941364455235 0.488550453199328 0.198113466051153 0.199511968247263 0.423920597819455 0.423337861586516 0.698301852365746 0.495459999504705 0.586447716729143 0.415567108172973 0.647984603830398 0 0.305281124905414 0.324304587061531 7.15826501899979e-05 0 4.93894811836332e-05 4.09893499954288e-05 0.351914558681071 0.999922465915695 0.694577954254073 0.675588941301593 2.92548383414412e-05 7.75340843053041e-05 9.15313593297453e-05 6.54822868808882e-05 89 3601
2477 621957 2 0 50 "IR" "MI" 0.243049354039142 0.502755354638166 0.197359184263266 0.407914641209856 0.226674052216799 0.227816642933405 0.492685786551898 0.487771473338366 0.193334353596492 0.198341851861489 0.417948241250846 0.424252057617056 0.697540049189346 0.494266117025408 0.589035389721247 0.416851563606378 0.566322051433541 0 0.254712553095688 0.280190256814293 4.34857110345125e-05 0 3.79262479803492e-05 2.75163690676996e-05 0.433593357556875 0.99991903257109 0.745144329869285 0.719707208330212 4.11052985496696e-05 8.09674289096663e-05 0.000105190787046634 7.50184864269318e-05 90 3601
2478 776620 3 0 50 "IR" "MI" 0.23756089923378 0.498305005937339 0.196836064220272 0.412404299895101 0.227534583474825 0.228982295867542 0.490303457049154 0.486579283288086 0.19613069945059 0.200388683906296 0.420461248777673 0.42538417208656 0.694077778576146 0.49154272082511 0.593355447577158 0.419613620005048 0.556778335327573 0 0.283157473456412 0.283743212299244 5.55579330741267e-05 0 5.52908297361652e-05 3.72339395237127e-05 0.443130186491067 0.999912637292429 0.716680473059273 0.716143373572747 3.59202482865705e-05 8.73627075709298e-05 0.000106762654577914 7.61801884849274e-05 87 3601
2479 624570 4 0 50 "IR" "MI" 0.240579037105632 0.511014354181551 0.188037229403088 0.39917454392984 0.226072150636809 0.231243927199772 0.486450005067342 0.490863014227762 0.198395453359688 0.198509757575089 0.42452841129061 0.420941276295609 0.697895114942213 0.495932409336484 0.584942440337864 0.41506917954969 0.671780652838342 0 0.317709983593187 0.336128296573816 6.15200610557735e-05 0 4.61604333281768e-05 3.64373157312899e-05 0.328129621731657 0.99992031449362 0.682151088116236 0.663768934763237 2.82053689451292e-05 7.96855063798683e-05 9.27678572482456e-05 6.63313472154917e-05 89 3601
2480 559526 5 0 50 "IR" "MI" 0.236162754888316 0.497634622586039 0.196297864338769 0.413170072950721 0.227948564216404 0.228660420921413 0.489525308922756 0.484104036349862 0.197389193309678 0.202393045652358 0.421819785274825 0.427959124423667 0.692771740026132 0.490226475926843 0.596080103300805 0.421192484980747 0.545258442800263 0 0.25922068076075 0.271275317906349 4.57451686973136e-05 0 3.53776337092847e-05 2.72614801001771e-05 0.454657290820457 0.999910659377969 0.74063190686395 0.728617885869543 3.85212105831512e-05 8.93406220307638e-05 0.000112034741590833 7.95347440076633e-05 94 3601
2481 157117 1 0.1 50 "IR" "MI" 0.23783966834541 0.496637796935054 0.198528769664196 0.414124555112526 0.227494308411283 0.22659337769024 0.491646876327275 0.482189816933134 0.194990189722868 0.202466486770971 0.419109410256436 0.430373787288419 0.691927354446934 0.489942782329107 0.595985446158034 0.42142931054182 0.548521548182736 0 0.278311085042629 0.279524304736234 4.41195772381907e-05 0 3.99860807047848e-05 2.82491028131135e-05 0.451390553706152 0.999666194002324 0.721229719790323 0.720185250533789 4.37785338738315e-05 0.000333805997675859 0.000419209086343353 0.000262195627163588 88 3601
2482 680855 2 0.1 50 "IR" "MI" 0.239709449038468 0.496713504151125 0.200042711791103 0.414030287097935 0.225802422600092 0.222981409939056 0.489073683459517 0.475376524233981 0.195793313980844 0.205405809833051 0.422064653454692 0.437351588750115 0.688493281577616 0.486971661907228 0.601241835604998 0.424572089911927 0.557825109449415 0 0.249807540293823 0.274928652596663 4.44543966480577e-05 0 3.42108784145684e-05 2.65496494988909e-05 0.44208763091755 0.999910878731763 0.750037513713283 0.724961519653929 4.28052363868466e-05 8.91212682372982e-05 0.00012073511447923 8.32780999092299e-05 90 3601
2483 81644 3 0.1 50 "IR" "MI" 0.234919314907082 0.496911941925318 0.195851548015435 0.413795034512209 0.227157752856814 0.227672913150529 0.486908337579893 0.481020735179626 0.198847331081392 0.20441894644926 0.42410578430394 0.431494484730802 0.689749980914425 0.488081770844525 0.599117825546087 0.423343326803069 0.563712764212674 0 0.299391665669356 0.290555787675707 5.2632788078434e-05 0 6.11435508046888e-05 3.80874848002922e-05 0.436149561220556 0.999653464794628 0.700144630747894 0.709130016669947 8.50417786915388e-05 0.000346535205371517 0.000402560031945892 0.000276108169546485 87 3601
2484 133418 4 0.1 50 "IR" "MI" 0.235220359395977 0.491058060538041 0.201280280962006 0.419910298330969 0.227207292375586 0.226091894799899 0.490320377164858 0.480077561381491 0.195816351604755 0.203865884243539 0.42040842945291 0.432521604269839 0.688519546571461 0.486917058362364 0.6009625168103 0.424527406831633 0.506105638096951 0 0.272239179770438 0.262225096872568 5.80939446630721e-05 0 4.43364839355306e-05 3.43979712968323e-05 0.493792919669367 0.999918010772569 0.727603776312191 0.737661621683784 4.33482890195209e-05 8.1989227431078e-05 0.000112707433435508 7.88834723518646e-05 90 3601
2485 434197 5 0.1 50 "IR" "MI" 0.235253374032903 0.491056667647642 0.201514420755822 0.420015151732916 0.22913096807835 0.226423527308684 0.494902855669705 0.480316992523391 0.193587910236861 0.204046224657253 0.415725501116402 0.432361345598322 0.690807869419937 0.48847834663209 0.599148555649936 0.422996487156007 0.47450082042628 0 0.236922848514168 0.239263158930466 4.28404297361655e-05 0 3.50229296661696e-05 2.60722475072926e-05 0.525380040319881 0.999813554664318 0.762826239155551 0.760552173910665 7.62988241031893e-05 0.000186445335682334 0.000215889400615444 0.000158594911361644 88 3601
2486 391339 1 0.2 50 "IR" "MI" 0.23678114127071 0.503673455610233 0.191530443895844 0.40689304856044 0.229604932773287 0.226116214673841 0.493081637846025 0.477047964154155 0.195607702507158 0.207008072296099 0.417603690281236 0.436202291659365 0.692502288717838 0.490967251824349 0.594146218699101 0.420551940774948 0.592440073760781 0 0.275546199859918 0.292202669205587 5.12873152359918e-05 0 4.54968053299329e-05 3.23724015300748e-05 0.407470341665767 0.999911441774723 0.724282344261862 0.707681317560951 3.82972582153869e-05 8.8558225277161e-05 0.000125959072890212 8.36408319319455e-05 87 3601
2487 792110 2 0.2 50 "IR" "MI" 0.236161522865847 0.493637804755178 0.199765693747011 0.417384516066587 0.229713370563246 0.224359532034803 0.496108686513861 0.475571065919631 0.192917658335958 0.20670400762655 0.414557588679968 0.437794399393119 0.690234425463896 0.488208838642168 0.59938735970952 0.42349000752763 0.487639565047434 0 0.245897235414883 0.246767054284006 4.98858814122579e-05 0 4.97189331664745e-05 3.3237541465339e-05 0.512262960762549 0.999913122421189 0.753915659869572 0.753109830092028 4.75883086047954e-05 8.68775788105925e-05 0.00013738578237938 8.98780825014139e-05 88 3601
2488 655038 3 0.2 50 "IR" "MI" 0.23498969512708 0.490150855931972 0.202063678003349 0.420845580148305 0.226049184895305 0.221898648235185 0.487922386079226 0.470769760230143 0.197005641609489 0.208871768090036 0.422980835896357 0.442592560426143 0.682937528257571 0.482749038097713 0.607941087702874 0.429017538622802 0.500210510239871 0 0.268278784044845 0.259201282523352 4.10907837493183e-05 0 5.12529898863646e-05 3.07949839616829e-05 0.499684848658664 0.999855027710567 0.731437901704925 0.740622611361895 6.35503177157641e-05 0.00014497228943295 0.000232061260343695 0.00014531113079121 90 3601
2489 148489 4 0.2 50 "IR" "MI" 0.234189259652239 0.486776945889132 0.20441114622808 0.424406970765164 0.229808417598751 0.223122680198981 0.496683804839968 0.473155436047102 0.192445829854324 0.207801588669345 0.413884303524518 0.440272640149279 0.68712035744997 0.485249436364074 0.60465856475175 0.426491904320891 0.456362625697593 0 0.23213148606042 0.231062125867721 4.80784440362113e-05 0 5.47202841067806e-05 3.41793133070887e-05 0.543540366339714 0.999918434757575 0.767683768130674 0.768817507674663 4.89295186563003e-05 8.1565242424482e-05 0.000130025524798953 8.61871443089461e-05 86 3601
2490 495936 5 0.2 50 "IR" "MI" 0.23434099519268 0.480416362876905 0.210480326171004 0.431002099614745 0.22902964319176 0.220700356944789 0.497376391704945 0.469843280904097 0.191141972548172 0.208610225385232 0.412980724881389 0.443694071144774 0.684070995329229 0.482163527035515 0.610232524104408 0.429623568889986 0.409109004080796 0 0.202909780114426 0.205840806804072 3.0126284943158e-05 0 3.39632601852321e-05 2.13001751051162e-05 0.590809512218091 0.999914454672358 0.796916726113732 0.794046640745222 5.13574161690131e-05 8.55453276417666e-05 0.000139530511656377 9.12522755999919e-05 87 3601
2491 303856 1 0.3 50 "IR" "MI" 0.242792217555908 0.509785465767642 0.190973864057193 0.400522518425495 0.22594726513328 0.221018455698681 0.488375679833471 0.469743064430243 0.196563740761042 0.209269646766174 0.422635571698734 0.444323092487116 0.689757938387869 0.489120014701887 0.59680725158441 0.422686384485051 0.646708676093406 0 0.309131614247005 0.32607017083175 6.10036078807951e-05 0 7.10424491314258e-05 4.42081924302341e-05 0.353198525565207 0.999913683667796 0.690665257950288 0.673803726444189 3.17947335059632e-05 8.6316332203838e-05 0.000132085353575453 8.18945316300875e-05 88 3601
2492 589749 2 0.3 50 "IR" "MI" 0.243625867556951 0.508641717954436 0.192646306749965 0.401814961905722 0.22777147335194 0.221094682864356 0.49388505273486 0.470810768460395 0.193417519912495 0.208412077694755 0.41727796443411 0.443296638499179 0.692492023773248 0.491023754504903 0.594475904357214 0.420893116695634 0.609917598925022 0 0.281578364445783 0.304095308494318 4.69141940900015e-05 0 5.0296969536468e-05 3.25577807047027e-05 0.389999761129511 0.99992199655871 0.718240841849774 0.69579215842016 3.57257513769218e-05 7.80034412903298e-05 0.000130496734906257 7.99753048179505e-05 89 3601
2493 596311 3 0.3 50 "IR" "MI" 0.239709501673216 0.497098144769508 0.199677173232817 0.41368646550801 0.225252402610471 0.218749480421584 0.487669770042446 0.465238462689441 0.196561720355359 0.211287174045914 0.423346073806407 0.448918921965853 0.683711384705272 0.483211174302659 0.60752606763409 0.428782741528948 0.543687298232554 0 0.280292326611051 0.280042660456269 4.1928787472429e-05 0 5.69521565060847e-05 3.29250649818467e-05 0.456225394151921 0.999914752442617 0.719505358380799 0.719833840931056 4.53788280524905e-05 8.52475573828399e-05 0.000145362851643518 9.05735476926769e-05 89 3601
2494 67088 4 0.3 50 "IR" "MI" 0.24093644273532 0.509002622682295 0.190135950272835 0.401322149487971 0.227086994827937 0.221109997299756 0.489725232414445 0.468427308776342 0.196426734827497 0.210596287676883 0.421340569776787 0.445642694747209 0.689133434863013 0.488887878564879 0.597158972777215 0.422945778098502 0.646838278811979 0 0.29085951068619 0.31891013633729 5.86194712769369e-05 0 7.03957368801571e-05 4.30674075386802e-05 0.353073088100496 0.99990885972802 0.708931086423523 0.680961552579392 3.00136162487902e-05 9.11402719802052e-05 0.000139007153406639 8.52436757787341e-05 91 3601
2495 580869 5 0.3 50 "IR" "MI" 0.231580446321058 0.477754444053771 0.210462912359115 0.433700966142225 0.2283281975239 0.216727997140648 0.494455939888381 0.459293357133662 0.193354896587967 0.215030352391158 0.41645131726461 0.455143170124846 0.676636640985607 0.476846284000053 0.61884816133824 0.435437429979182 0.403509658512659 0 0.201684495937423 0.202988156055547 3.47513443389018e-05 0 4.59348084266748e-05 2.66494589683795e-05 0.596353526804377 0.999902268028008 0.798090723586339 0.796859946171536 0.000102063338625623 9.7731971991956e-05 0.000178845667811539 0.000125248313949022 92 3601
2496 12441 1 0.4 50 "IR" "MI" 0.240177274778874 0.50283876453947 0.195084341118665 0.407773646947246 0.22691771379426 0.216013535759079 0.490558804413039 0.457850980447811 0.19559374189143 0.216049632679548 0.420627482486576 0.457338437439651 0.683108524332213 0.483559445136359 0.606727715689644 0.428784925455094 0.579639103897016 0 0.272078125206321 0.289518901972117 4.54497735463253e-05 0 8.84494497288994e-05 4.39960282467287e-05 0.420273631801349 0.999882449903155 0.727607956475139 0.710311860187689 4.18145280888717e-05 0.000117550096844882 0.000225468868810808 0.000125241811946705 93 3601
2497 53492 2 0.4 50 "IR" "MI" 0.239697353413969 0.499014058098804 0.197946935558388 0.411651568090891 0.22737420288227 0.216225211190869 0.492472481009609 0.459404399128727 0.194275909043639 0.214721970489189 0.418596661020179 0.455722210067853 0.683296767487108 0.483483689458121 0.606944815091215 0.428811935773904 0.560437090108414 0 0.285837997284785 0.2869061955056 4.30623976953544e-05 0 6.35630401065324e-05 3.52463786212149e-05 0.439480851128497 0.999898768315648 0.71390361683611 0.712949413745052 3.89963653936773e-05 0.000101231684351917 0.000194822838998565 0.000109144370726959 91 3601
2498 755969 3 0.4 50 "IR" "MI" 0.236892806345274 0.489965922261774 0.203802966416614 0.421138524784333 0.229353235998465 0.214226301894148 0.496787849786299 0.453809966315068 0.191896701179414 0.218088963228779 0.413711422618988 0.461590250663508 0.680472344237887 0.479942539054207 0.613788630824807 0.432405456238122 0.475938459082569 0 0.22023983938302 0.235075988218751 0.00029859983956695 0 0.00025279460843495 0.000183684257854716 0.523702594372217 0.99988523679684 0.779275849287116 0.764607614859722 6.03467056476563e-05 0.00011476320315972 0.000231516721428901 0.000132712663672365 82 3601
2499 184204 4 0.4 50 "IR" "MI" 0.227773954078472 0.469293087762089 0.215386309309012 0.442725341538146 0.232085488158406 0.213209201161801 0.504027322238263 0.450821228068806 0.188156110770437 0.220109320189395 0.406330655350922 0.464877196017914 0.673068643398679 0.474090219543062 0.623651740268844 0.438633519444596 0.262802478320877 0 0.139411001711757 0.133464019055744 0.000190325150032509 0 9.56901931698267e-05 9.49819931112033e-05 0.736885474102722 0.999786896762343 0.860184030913285 0.866228370409426 0.000121722426368245 0.000213103237656697 0.000309277181787863 0.000212628541718239 90 3601
2500 458829 5 0.4 50 "IR" "MI" 0.234675612547487 0.491387802245971 0.200804826619276 0.419752436748759 0.23008045641636 0.215542986960388 0.49721022399143 0.455495027855178 0.192366019169827 0.217871569283332 0.413410545108182 0.459870033104129 0.680299055924235 0.481020764310461 0.611042415072434 0.431377212140709 0.451438079037254 0 0.223428940230106 0.226570409367157 3.74367241201622e-05 0 5.38466990682603e-05 3.00139276997755e-05 0.54846844679762 0.999905363353473 0.776319310789637 0.773285420597698 5.60374410059535e-05 9.46366465269495e-05 0.000197902281189263 0.000114156107444677 89 3601
2501 391882 1 0.5 50 "IR" "MI" 0.239516687925972 0.49153695092854 0.204712684167927 0.419590821797346 0.227678161414167 0.208707563736734 0.494673178035037 0.443303137542314 0.192398361236037 0.223035889219805 0.415968068985103 0.473347355245528 0.675902413076874 0.476285253632864 0.620146934623769 0.436530445461402 0.462396588488268 0 0.244579622770931 0.239386384633909 4.53347860938315e-05 0 9.79668175842697e-05 4.64122360778949e-05 0.537490034157793 0.999880522261103 0.755048682538255 0.760418087797375 6.80425678450849e-05 0.000119477738896578 0.000273727873229141 0.0001491153326378 89 3601
2502 51918 2 0.5 50 "IR" "MI" 0.242068128593637 0.501556467722359 0.19777498723217 0.409169421116493 0.22707306803362 0.210321523518514 0.493141739672513 0.446469264283172 0.193395266510638 0.221690335478595 0.417817567850162 0.470055939266593 0.679462720145771 0.480228472777969 0.612860589221403 0.432518498879512 0.555762971868407 0 0.260701626324723 0.27843751061688 6.17162956496449e-05 0 9.96901772947939e-05 5.29145927689917e-05 0.444137174275848 0.999907874385091 0.738990709181774 0.721400602895767 3.81375600950475e-05 9.21256149087217e-05 0.000207974316208191 0.000108971894583242 88 3601
2503 817633 3 0.5 50 "IR" "MI" 0.237831286639704 0.49089538428733 0.203681057229742 0.420116468789888 0.228795487989359 0.209680050932332 0.496937397021387 0.444583326073676 0.191492267640162 0.222870916104659 0.413758671593235 0.47207461489698 0.676306825561395 0.477210302753952 0.618044240974564 0.435591283639376 0.489400167687322 0 0.230094627491242 0.243511848065243 4.95209113703657e-05 0 8.30727456392563e-05 4.32517687814242e-05 0.510508323798331 0.999921970976224 0.769622564908059 0.756341644937778 4.19876029763253e-05 7.80290237760212e-05 0.000199734855059512 0.000103255228197178 88 3601
2504 398546 4 0.5 50 "IR" "MI" 0.240530014614514 0.503014164805342 0.194996345642215 0.407516092999469 0.225002150205675 0.211558513058099 0.486731716567196 0.44825337831165 0.197197269132334 0.221118825075934 0.424396678162633 0.46811353923115 0.677090677878288 0.479181261254728 0.613312439850482 0.433506804690345 0.598476200016773 0 0.3136311243856 0.310171039989919 5.3086695538452e-05 0 0.000110571745148818 5.34644286480251e-05 0.401434888971959 0.999907193035815 0.686062870505369 0.689670672038205 3.58243157291287e-05 9.28069641852887e-05 0.000195433363882946 0.00010482354322757 90 3601
2505 722637 5 0.5 50 "IR" "MI" 0.236610720041163 0.500684562991763 0.193904990377055 0.409967588443772 0.230446712437994 0.213851877763618 0.496700775260282 0.450449951364094 0.193239752540707 0.221451893771469 0.414244854871177 0.465970952452182 0.680909310242774 0.482289552646906 0.608596636689232 0.430411418468694 0.567200726907192 0 0.274195222790059 0.283109879159951 6.38883352097409e-05 0 0.000116861228029429 5.89949227784662e-05 0.432695852078887 0.999914663381622 0.725495102090416 0.716727786127104 3.95326787111238e-05 8.53366183778322e-05 0.000192813891495595 0.000103339790166583 91 3601
2506 58730 1 0.6 50 "IR" "MI" 0.236309443667347 0.495736387770574 0.198035777769421 0.415223447900701 0.231505712621893 0.206453536692201 0.499919722850816 0.434410182818739 0.191347217281433 0.230242063113992 0.411014620895341 0.483924478131212 0.674268692981441 0.476312656728002 0.619625058164845 0.437129580856099 0.493632555022135 0 0.237811892702799 0.245888044703748 4.03435096314279e-05 0 9.8341037908912e-05 4.43842203046231e-05 0.50627061866146 0.999876912969694 0.761754297540275 0.75390240933792 5.64828067735721e-05 0.000123087030305713 0.000335468719017691 0.000165161738028152 90 3601
2507 100552 2 0.6 50 "IR" "MI" 0.240175451727517 0.508843992008062 0.189674767220158 0.401556631794362 0.228970807399531 0.206665397558704 0.493664224435147 0.434965557432941 0.194486108896051 0.229823489030911 0.417174519958728 0.48319926239052 0.675811656685752 0.478770464066031 0.61398436514712 0.434399244280951 0.614634421741941 0 0.286390357923141 0.305532605804936 5.48687273767202e-05 0 0.000137522068836053 6.17081498029661e-05 0.385265033488979 0.999879706507733 0.713121368911271 0.694240911888491 4.56760417031534e-05 0.000120293492266971 0.000350751096751663 0.000164774156770093 83 3601
2508 613080 3 0.6 50 "IR" "MI" 0.243996107175333 0.5110532822094 0.190723731262787 0.399263520705047 0.226349756820121 0.205065395167512 0.490023101808158 0.433583121138335 0.195457377047328 0.229423253787847 0.420844081841141 0.484564032944366 0.675411259162966 0.4780075172465 0.615604362097963 0.435122222631674 0.64483989684273 0 0.297610204292697 0.322608370567968 7.3568503192772e-05 0 0.000268877338196996 0.000108558253675092 0.355056251710494 0.999903278542918 0.701864236017588 0.677161366275302 3.02829435829444e-05 9.67214570816929e-05 0.000256682351518449 0.000121704903054883 86 3601
2509 79339 4 0.6 50 "IR" "MI" 0.240557919401124 0.496549051395246 0.200891697490744 0.41435886196461 0.22744636969338 0.204703546036213 0.495593641386829 0.435068635422652 0.19170125235034 0.227558280020326 0.41541241934094 0.483128446745718 0.672707835130718 0.475573498105681 0.62015122986141 0.437805315961299 0.506752530273928 0 0.272612813472313 0.264158463048531 4.67929532725917e-05 0 0.000137506859528229 5.8745361692981e-05 0.493150063217382 0.999871332064749 0.726981381310075 0.735639269607955 5.06135554180911e-05 0.000128667935251132 0.000268298358084077 0.000143521981820774 91 3601
2510 692147 5 0.6 50 "IR" "MI" 0.237385918177021 0.497227095722821 0.197619399807012 0.413647076082488 0.230179244498495 0.205531576721081 0.497618466271737 0.432948584591218 0.192175961543961 0.230653151931752 0.4132870513065 0.485355056041977 0.673096739396597 0.475572521474377 0.620448513282724 0.437818737474363 0.519612382823133 0 0.248195706064914 0.25901460986287 6.40137492786769e-05 0 0.000130374789767902 6.25529871009435e-05 0.48027952769578 0.99990600167054 0.75140405980946 0.740792402945847 4.40757318084723e-05 9.3998329460027e-05 0.000269859335858132 0.000130434204181784 90 3601
2511 681442 1 0.7 50 "IR" "MI" 0.236236312188144 0.49116435853519 0.202485290925148 0.420046373757271 0.233024178627211 0.195835978536091 0.506842285520073 0.412702768652572 0.186596663492325 0.24157454017025 0.403537670732249 0.508385812548661 0.665096469351446 0.469657004971543 0.630656494587722 0.444609876508266 0.430635355786124 0 0.181785095897828 0.206652231186285 3.40749951045868e-05 0 0.000194653771692037 6.98210692410662e-05 0.569277906799116 0.999909188337363 0.817618059470939 0.793108309202409 5.26624196562644e-05 9.08116626373784e-05 0.000402190859540282 0.00016963854206463 86 3601
2512 316682 2 0.7 50 "IR" "MI" 0.239398821273545 0.507530029381659 0.190254024348965 0.402961469485291 0.229478128489648 0.197854129034451 0.495170998999135 0.41529586444906 0.193694997192678 0.241093800995069 0.415543945015801 0.505428802567855 0.666731078797643 0.472103368163938 0.625042822536712 0.441926736406823 0.602247663504756 0 0.266622290094216 0.294897211771475 5.1657503094343e-05 0 0.000201283442570302 7.86336072994604e-05 0.397656559328709 0.999683938177769 0.732419329125084 0.704673407010376 4.41196634407214e-05 0.000316061822230587 0.000757097338129874 0.000350747610849107 88 3601
2513 220995 3 0.7 50 "IR" "MI" 0.23919961207482 0.507830851129249 0.189959055580497 0.402707378250881 0.230342606787441 0.198789181071754 0.497274229897303 0.417256088824354 0.192633161857029 0.240154629871991 0.413542432763181 0.503435998257288 0.668331399934015 0.473556341553674 0.622746847309516 0.440513794666797 0.58519052662106 0 0.269814240636333 0.289340244873489 6.87245442671634e-05 0 0.000346424220953575 0.000128278614004341 0.414705593788279 0.999915525678585 0.72950566965725 0.710389914166469 3.51550463940654e-05 8.44743214148426e-05 0.000333665485463528 0.000141562346037914 88 3601
2514 132080 4 0.7 50 "IR" "MI" 0.238363365562629 0.498972314869191 0.196957900772925 0.411806893342771 0.229394591423729 0.196555957373528 0.497483767321002 0.414289276669122 0.191694746448741 0.240627378277428 0.413399733402951 0.506521831714944 0.664313914359886 0.469830623810831 0.629280025499095 0.444363941939045 0.535307935791157 0 0.254287018611498 0.267230055242612 4.92161176390294e-05 0 0.000228109611862657 8.55811781580843e-05 0.464589367504263 0.999866343032613 0.744937445543428 0.732456073096956 5.34805869411122e-05 0.000133656967387291 0.000547426233210684 0.000228290482273284 89 3601
2515 382453 5 0.7 50 "IR" "MI" 0.241438726974032 0.511250176457339 0.188542471453893 0.39899747520677 0.226327511030902 0.196831344385066 0.487617256841075 0.414027161553299 0.197659209373072 0.241149548557842 0.423577579945357 0.506562900765826 0.66459758239 0.47056961646254 0.627351229384806 0.443483428119757 0.648883529685806 0 0.318305737894596 0.329306008808691 6.69359811294056e-05 0 0.000259755714283019 0.000101697298360757 0.350983079118955 0.999767888901126 0.680958142689257 0.670347098496394 6.64552141092095e-05 0.000232111098874046 0.000476363701863749 0.000245195396554365 92 3601
2516 29268 1 0.8 50 "IR" "MI" 0.241303628683523 0.50108847034023 0.197420465817002 0.409613993618979 0.227477349533659 0.18235688186396 0.494206035279195 0.38466795853223 0.192942554416248 0.256080103313376 0.41690040676948 0.539468688856987 0.651137860081142 0.459642875928375 0.646443123546626 0.455703404833032 0.557297559255159 0 0.242229010558119 0.274067982276403 0.00619166083794363 0 0.027973075320331 0.010203542519064 0.436425912105966 0.999650560949859 0.728476986259772 0.71520150715911 8.48678009314477e-05 0.000349439050140901 0.0013209278617783 0.000526968045422743 90 111
2517 380884 2 0.8 50 "IR" "MI" 0.244850502853495 0.506835883134991 0.195206096644034 0.403743079934249 0.2291084928105 0.183800741977131 0.500701397626602 0.389248831508267 0.188693860871862 0.253172329523002 0.410019719788013 0.535388919774999 0.657759737641125 0.465324643723127 0.637072287038898 0.450010729468689 0.581877970994866 0 0.250475370523533 0.28626737854642 4.67124283376896e-05 0 0.000389972257288674 0.00012735697676266 0.417923323031007 0.998358383734837 0.744877255696102 0.711777371779967 0.000151993545789234 0.00164161626516264 0.00425740152307652 0.00182789269685113 86 3315
2518 95446 3 0.8 50 "IR" "MI" 0.237220025635618 0.499468478471611 0.195632936104203 0.411463517930922 0.232254948632164 0.184753463259403 0.502686293198297 0.387070042513415 0.189690593105447 0.257020168708904 0.40829912760844 0.537692057214393 0.654228437527186 0.46238811617956 0.642343697918554 0.453243803133519 0.500566176844105 0 0.218502388723766 0.24319087668051 0.00246756238345701 0 0.00668646011670157 0.00279889533495541 0.496810666043859 0.998827988300668 0.772219868135725 0.752800614437058 0.000155594728578405 0.00117201169933239 0.00259128302380764 0.00120961354747656 91 3601
2519 315094 4 0.8 50 "IR" "MI" 0.241900944018902 0.508550524589524 0.191368617688386 0.401891779444998 0.227918041344032 0.185361297457365 0.495271116134807 0.390714470509992 0.192466566378345 0.253523049968731 0.415837140891346 0.533650270918052 0.6551802828203 0.464355736152575 0.637358234035462 0.451001525852269 0.604798013131243 0 0.271001319474664 0.299530687584823 0.000601846579567724 0 0.00658093279499363 0.00210073329905419 0.394276872896147 0.998603244295088 0.71791018033935 0.696477553950532 0.000323267393042331 0.0013967557049122 0.00450756739099308 0.00189102516559043 91 2241
2520 310309 5 0.8 50 "IR" "MI" 0.235070209876268 0.4826098608148 0.209323893131122 0.429015761523455 0.232915080186395 0.181586728360931 0.509389806835039 0.383076929371493 0.184433611153425 0.257323226401073 0.401104097408311 0.542230067334436 0.649572018423594 0.45766976370581 0.651080730685619 0.458180961083865 0.33769037368403 0 0.153495769654298 0.165444571855346 6.72860642604125e-05 0 0.00127957813553683 0.000385406072889818 0.662105905071843 0.999747815698969 0.844020982212164 0.833691210358018 0.000136435179866331 0.000252184301031053 0.00120366999800122 0.000478811713746277 88 3601
2521 145124 1 0.9 50 "IR" "MI" 0.227573078358964 0.47367183755077 0.21074849599225 0.437957801665679 0.220431564630163 0.175916736697085 0.469673085077388 0.365633076237653 0.208922846718743 0.266600107853726 0.443141946386242 0.55339195097187 0.623921379686212 0.435826923081375 0.686271450564719 0.478697512502979 0.389105851156069 0 0.105517141537763 0.171172651007119 0.122156549932588 0 0.3717480689305 0.151239368203138 0.487025763904393 0.986659678226606 0.497808574606945 0.665119219789824 0.00171183500695003 0.0133403217733944 0.0249262149247921 0.0124687609999189 92 107
2522 86257 2 0.9 50 "IR" "MI" 0.234024420315398 0.478564614032048 0.211968709492015 0.432840700088517 0.218515389082206 0.174218129734798 0.47056293116844 0.366223646059516 0.206209678272007 0.263520979372523 0.442171648140028 0.553396582936229 0.626757939132402 0.438340775423835 0.681699367136546 0.476251370039189 0.416744909370307 0 0.134481554401833 0.19249720587328 0.112247611547893 0 0.36203834855058 0.144283625093201 0.470845172557622 0.999045833415947 0.500273860443509 0.661919349915926 0.000162306524177652 0.000954166584053228 0.00320623660407813 0.00129981911759251 91 105
2523 474679 3 0.9 50 "IR" "MI" 0.230155373006409 0.477827020625097 0.20927175676744 0.43366735281322 0.221152290194819 0.174402042585455 0.472227890949084 0.363226199741554 0.207091854253371 0.267591058585893 0.440337578350297 0.556692167978818 0.625709705786683 0.437277076532729 0.683954669606705 0.477416679195455 0.413060655003344 0 0.116195453562014 0.183762350162116 0.107766831693164 0 0.334026867558747 0.134396542324571 0.476863553940372 0.981090219992411 0.499578016985643 0.660080549536479 0.0023089593631209 0.0189097800075888 0.0501996618935957 0.0217605579768337 89 107
2524 398689 4 0.9 50 "IR" "MI" 0.228937903381473 0.47991354183903 0.206054033499861 0.431504519476998 0.219893207659106 0.174649485578718 0.468231457046306 0.362780327642233 0.209854635311257 0.268639358271581 0.444615195004062 0.557128365385464 0.623480596619297 0.436404346311811 0.684548027082699 0.478363350525304 0.409101484961616 0 0.13571583280231 0.187692573082064 0.104083521341862 0 0.359316590323831 0.14067439665354 0.486728483681909 0.999848060967761 0.504052036142363 0.671286433405978 8.65100146118505e-05 0.000151939032238609 0.000915540731496586 0.000346596858418739 93 107
2525 519220 5 0.9 50 "IR" "MI" 0.231988140796935 0.484365592245376 0.204919869000395 0.42687773173849 0.220664737863022 0.176119871566374 0.471844646776931 0.367288027051429 0.207018679825816 0.2653487340993 0.440561771232182 0.552578338113211 0.628772750226331 0.440680896516391 0.67728728292551 0.473860388794454 0.451558501192398 0 0.142950184386326 0.205970421045713 0.103981901502207 0 0.340325685489463 0.135285608615739 0.444141578457458 0.997621079066769 0.508547263681357 0.655461602141018 0.000318018847937088 0.00237892093323059 0.0081768664428543 0.00328236819752951 89 105
2526 504747 1 1 50 "IR" "MI" 0.222600552703402 0.458447373538966 0.220806378686766 0.453755573546364 0.209274479401854 0.171858122309499 0.444162563569723 0.356866841969554 0.222482728892772 0.269858664300491 0.470293974029924 0.559824769900652 0.603733154414754 0.419489751760014 0.713147771880028 0.494977883050616 0.246599428945551 0 0.0463429465801988 0.103508996615506 0.246328876698603 0 0.677275395474819 0.287413465816348 0.506046519999063 0.988995176729376 0.256753883850187 0.59919990374375 0.00102517435678329 0.0110048232706237 0.0196277740947953 0.00987763382439552 89 103
2527 742047 2 1 50 "IR" "MI" 0.229665135981909 0.465147058774801 0.220926053357446 0.446683876461265 0.206386669236905 0.169387317990267 0.441879668007419 0.355482537075131 0.221773741030699 0.26781288322269 0.472637959878501 0.561377991833823 0.60543912320908 0.420994314071148 0.710512677610835 0.493400298560271 0.350701102339893 0 0.0653183566061863 0.150248919867965 0.195896988883739 0 0.65072673161692 0.260134661395281 0.451799500080365 0.97968984068573 0.244192182268933 0.57074119395076 0.00160240869600246 0.0203101593142699 0.0397627295079604 0.0188752247859945 95 102
2528 872889 3 1 50 "IR" "MI" 0.232143853822085 0.486102404722262 0.203230346807821 0.425061739550779 0.206506145475742 0.170862148734874 0.436391220764384 0.354138444664546 0.227256202873131 0.271800793797492 0.478526181793518 0.562812329222331 0.609512148032701 0.425049461334962 0.702287343478443 0.489324415426157 0.486956405436199 0 0.0750039023283421 0.204187895676107 0.157418828522288 0 0.670108932693457 0.252040755984731 0.355496039841876 0.998549757053471 0.252270088966686 0.542480515107895 0.000128726199637403 0.00145024294652917 0.00261707601151452 0.00129083323126728 95 102
2529 632609 4 1 50 "IR" "MI" 0.228743036541779 0.474752439829788 0.211007078644121 0.436791084663355 0.203766350233795 0.171731198329684 0.433099658126747 0.357366835294484 0.227773320120253 0.269109439505854 0.481919969486882 0.559372659844569 0.604240585105259 0.421412674798686 0.707889838270228 0.493040405611472 0.409143196907746 0 0.0638121445172827 0.171337609564008 0.190699047761979 0 0.660955395522268 0.263722631675331 0.399437584106002 0.988542526667829 0.257152487794678 0.55556192497468 0.000720171224272943 0.0114574733321714 0.018079972165772 0.00937783378598074 92 99
2530 562971 5 1 50 "IR" "MI" 0.226893738076879 0.466051685059979 0.217370417834119 0.445818694591053 0.207922319155942 0.169764052240879 0.442278418019907 0.353735771736973 0.222975688943616 0.270556400450766 0.472255378570214 0.56315601594132 0.6045801094737 0.420549175641384 0.710902507228501 0.493889220076027 0.336523619142412 0 0.0643613559096235 0.143335085049621 0.205879215934394 0 0.659514726563602 0.266377229587843 0.454933703121466 0.986132268249755 0.248209741739397 0.576527380436664 0.00266346180172683 0.0138677317502455 0.027914175787377 0.0137603049258713 94 100
2531 265346 1 0 60 "IR" "MI" 0.242235485703469 0.508545640432904 0.191546616246214 0.401858152449892 0.227030809691363 0.230634060978625 0.490135784053721 0.491070082185284 0.195959088176544 0.197801775563735 0.420834832527157 0.420792502489967 0.699900356373457 0.496445852520741 0.585307479986492 0.414642422934884 0.627538132278329 0 0.301143647859578 0.315913048776565 5.43144293181593e-05 0 3.44137138278444e-05 3.00949334760583e-05 0.372374797241213 0.999922859311301 0.698743246163158 0.683994527236755 3.27560511391853e-05 7.71406886992905e-05 7.86922634359271e-05 6.23290532032367e-05 89 3601
2532 541906 2 0 60 "IR" "MI" 0.243889468309932 0.504412254044705 0.196506734854098 0.406045959339909 0.22507189929699 0.228640566093753 0.489198253068759 0.490636114763848 0.195026961095891 0.196490215965893 0.421690349632144 0.421228745689448 0.697601933700674 0.494672676312985 0.588023911915883 0.416401651901497 0.611046433171774 0 0.307639763125523 0.314033302338106 4.80862938747885e-05 0 3.19879314247512e-05 2.72618663813542e-05 0.388868620477104 0.999920587208829 0.692251983556129 0.685875902621451 3.68600572465625e-05 7.94127911706179e-05 7.62653869239447e-05 6.35331740618592e-05 82 3601
2533 231651 3 0 60 "IR" "MI" 0.236597974004743 0.490595589774994 0.20291931752016 0.42038449153737 0.225995659678101 0.22808499655216 0.489331925754738 0.486757707948008 0.195783012031854 0.1994532927096 0.421578675518075 0.425216628215204 0.690678630235004 0.48869864831901 0.598155622261614 0.422600493325392 0.500183949962403 0 0.274723772041674 0.262000184013486 3.71976244077768e-05 0 2.83198475130272e-05 2.2088180584974e-05 0.499735330519415 0.999917487883756 0.725162321805082 0.737907556520407 4.35218937745544e-05 8.25121162436604e-05 8.55863057311301e-05 7.01712855218428e-05 91 3601
2534 221032 4 0 60 "IR" "MI" 0.238466467696726 0.499891986051153 0.196091857874282 0.410740735153505 0.225462785538883 0.229240678604393 0.485747670537183 0.487429598484895 0.198319942956702 0.199795159772751 0.425099124895933 0.42444309724561 0.693169931840002 0.490884191079648 0.594206960603736 0.420241647840355 0.581152967226927 0 0.311528689705704 0.302541863315324 6.13562189152747e-05 0 4.49006302253885e-05 3.59124928472975e-05 0.418749967071705 0.999926959353414 0.688353553659147 0.697362062227106 3.57094824521512e-05 7.30406465855601e-05 7.28560049243326e-05 6.01619647227107e-05 90 3601
2535 42991 5 0 60 "IR" "MI" 0.242556033572557 0.510366500516864 0.190296457706714 0.399912685785081 0.227114934161456 0.228852958407314 0.490254433781802 0.48744428121788 0.195896641526752 0.199531907032716 0.420801143209537 0.424514218982371 0.698523926141327 0.495894923822368 0.585725006266182 0.415211553930715 0.65786668584009 0 0.28420549704662 0.320985425948463 7.50563225368856e-05 0 3.6552719850318e-05 3.79752315926633e-05 0.342021709804327 0.999758076460428 0.715616854735427 0.678838851821414 3.65480330463864e-05 0.00024192353957151 0.00014109549810306 0.0001377469985305 90 3601
2536 478632 1 0.1 60 "IR" "MI" 0.243079079448706 0.507623911723824 0.19304951615076 0.402802390288088 0.226178115049393 0.228494225663801 0.48945345604289 0.487806878992565 0.195666407120944 0.199063358406342 0.421219637078076 0.424598752321399 0.6977514201619 0.494862923335164 0.587779281678045 0.416310941585258 0.612121777800344 0 0.315011308995897 0.315853690373433 5.13340335070745e-05 0 3.52610780138984e-05 2.93843728620479e-05 0.387793791696362 0.999917756793651 0.684873839884879 0.68405262777477 3.30964697874555e-05 8.22432063487535e-05 7.95900412097843e-05 6.42974789352946e-05 87 3601
2537 844549 2 0.1 60 "IR" "MI" 0.240500690741836 0.501721184059625 0.196221558338122 0.408865967892195 0.227831054599475 0.227768825157606 0.49318060597475 0.485382672307981 0.194020075095892 0.20065204447422 0.417752745672855 0.427132620300504 0.696100570498916 0.493262616779851 0.590893677908235 0.418092512300158 0.587811850942473 0 0.273077893115352 0.29221818026886 4.71332116571673e-05 0 2.59335472232112e-05 2.475279547489e-05 0.412106054905282 0.999928583299564 0.726815808710878 0.707695300283917 3.49609405872988e-05 7.1416700436397e-05 8.03646265470461e-05 6.17666517475404e-05 90 3601
2538 186873 3 0.1 60 "IR" "MI" 0.238291548660431 0.50044015217092 0.195535870949227 0.410254312336872 0.227298189893979 0.228205090391508 0.489988715306306 0.484797699649689 0.196324913718889 0.201564264448355 0.420915178937267 0.427735624474263 0.693794828945918 0.491582006626378 0.593425049116471 0.419805770872962 0.564382143925679 0 0.279610343162977 0.285521949852358 4.97948688004553e-05 0 3.29056651342949e-05 2.79006311900025e-05 0.435530710541029 0.999920519168035 0.720270804931837 0.714382989266806 3.73506644913803e-05 7.94808319654296e-05 8.59462400517486e-05 6.71602496457517e-05 91 3601
2539 537621 4 0.1 60 "IR" "MI" 0.237229111532025 0.49849880068865 0.196191086814637 0.412002958034516 0.224477347453538 0.226629745049672 0.482945510572008 0.480895080435495 0.19997831008679 0.203612947969922 0.428043970547453 0.431613588306917 0.688336204035235 0.487305152406184 0.599782344871349 0.424036897018549 0.609532274563054 0 0.306135361505382 0.310426989859637 5.04203267264569e-05 0 3.01107963891308e-05 2.72546232234917e-05 0.390384518447265 0.99992160938177 0.693757380577726 0.689483458759959 3.27866629545045e-05 7.83906182301142e-05 7.71471205026774e-05 6.22967571807039e-05 87 3601
2540 740153 5 0.1 60 "IR" "MI" 0.238752018764815 0.500919597526018 0.195486555732469 0.409717517917866 0.226496165193833 0.227946107828581 0.488931623122333 0.484472737314332 0.196582491854156 0.20157742017293 0.422077672105411 0.428010204888328 0.693194291787228 0.491285787562866 0.593646467759556 0.420101106374657 0.576194258932654 0 0.285780461451213 0.292112807573784 5.19479130392355e-05 0 3.50893977789447e-05 2.94028106286427e-05 0.423710632352204 0.999908910200509 0.714085958154622 0.707780745386776 4.31608021032824e-05 9.10897994907147e-05 9.84909963865145e-05 7.70442288113788e-05 88 3601
2541 577328 1 0.2 60 "IR" "MI" 0.23987635629819 0.502966026814039 0.194466407987432 0.40744501949976 0.22288187855821 0.226186700252024 0.479381615777036 0.480815621647507 0.201838030452283 0.203534807797499 0.431902265655203 0.432194069880476 0.688944935108424 0.487657562749505 0.599839246237214 0.423915999354482 0.628068588462888 0 0.350909343767049 0.333241842579382 0.000187312794891868 0 8.07234201251235e-05 9.15310241965472e-05 0.371709926717127 0.999920554311704 0.648929524990712 0.666602584762722 3.41720250934894e-05 7.94456882955531e-05 8.04078221139682e-05 6.40416336996697e-05 90 3601
2542 294955 2 0.2 60 "IR" "MI" 0.238187453823675 0.498371945284222 0.197230998018571 0.412370473232675 0.228304246246559 0.225465509697368 0.493384438923358 0.479437198357839 0.194250539461355 0.204270995782791 0.417574014157146 0.433841597723093 0.691957209767602 0.490226691363532 0.595752533262717 0.42144389665938 0.559808392014169 0 0.260088312222334 0.277312113085579 4.40662520002353e-05 0 3.07994013035998e-05 2.51957309518869e-05 0.440110587352587 0.999928203343567 0.739793861433225 0.722597911028489 3.69543812434023e-05 7.17966564329404e-05 8.7026943136775e-05 6.47801549800929e-05 92 3601
2543 813560 3 0.2 60 "IR" "MI" 0.236555735317187 0.49480523085063 0.199185676831913 0.416113176874988 0.228589353024639 0.225913393970022 0.493210047700173 0.479698222593446 0.194427121182132 0.204340035533404 0.41743674991089 0.433540641505079 0.691058482311848 0.489013938868183 0.597952833547449 0.422599847365612 0.504341960117642 0 0.268231810899022 0.260232141718221 4.10583934263368e-05 0 3.07573070802511e-05 2.41019366586532e-05 0.495571265583675 0.999909950725681 0.731638444450056 0.739665951465734 4.57159052566053e-05 9.00492743189378e-05 9.89873438416181e-05 7.78048793861562e-05 88 3601
2544 692339 4 0.2 60 "IR" "MI" 0.233192398860631 0.493046657708138 0.197932332263042 0.417830658581102 0.228791334796917 0.226175629368061 0.490379292040312 0.477434203620149 0.197145476433384 0.206683953177397 0.420332651285649 0.43579484738171 0.688159363025609 0.486707681527393 0.601761761873823 0.424914030088411 0.518494402276079 0 0.28106831324929 0.267964622317803 4.06261774649411e-05 0 2.97846575984369e-05 2.35474847036266e-05 0.481412531961724 0.999907745050664 0.718803377555023 0.731930996916135 5.24395847324568e-05 9.22549493361778e-05 9.8524538088188e-05 8.08332813592035e-05 87 3601
2545 406996 5 0.2 60 "IR" "MI" 0.239170882055289 0.506762685150546 0.1906195223582 0.403719903538279 0.228131125039967 0.227012011150559 0.489845124717734 0.480422046460353 0.197173443750516 0.204687599101178 0.421234733626243 0.432732817803111 0.694314018245815 0.492159746044073 0.592480565209894 0.419427525135225 0.617325665849413 0 0.295701277055447 0.308875316969358 0.000110950164595284 0 4.5121198194703e-05 5.28871334392865e-05 0.382508522099342 0.999804020862111 0.704035286604882 0.690916991880106 5.48618866500665e-05 0.000195979137888969 0.000218315141476502 0.000154804017097402 89 3601
2546 116166 1 0.3 60 "IR" "MI" 0.233537795369398 0.483038168979676 0.207327466458956 0.428299453062352 0.228330115703359 0.221387707536756 0.494355607788795 0.470483309834347 0.193299109248868 0.209029513661783 0.416162648545316 0.44372876002155 0.683255618609513 0.482284569066301 0.609656089369607 0.429753568583432 0.419702729305873 0 0.225530264185806 0.216668094838679 3.74051986560162e-05 0 2.83848920801092e-05 2.19944870375714e-05 0.580208628673743 0.999912948827725 0.774332051088232 0.783227904194425 5.12368217278017e-05 8.70511722749859e-05 0.00010929983388157 8.20064798593012e-05 86 3601
2547 35707 2 0.3 60 "IR" "MI" 0.237718660995853 0.503662696792261 0.192286877459284 0.406993420955509 0.228047241118306 0.223687274007068 0.489592695466489 0.472522537125724 0.197096839899123 0.209227808633219 0.421070932653925 0.441564191441005 0.689453176121227 0.488365411385409 0.598611525991626 0.423453560679211 0.580776567781983 0 0.272044765702673 0.288060403588434 5.16219468937264e-05 0 3.43041101073571e-05 2.88920261199337e-05 0.419136720308049 0.999897380162074 0.727802953793599 0.711826317733813 3.50899630744146e-05 0.000102619837926298 0.000117976393620693 8.43866516331501e-05 84 3601
2548 850176 3 0.3 60 "IR" "MI" 0.242432833513463 0.509768739625188 0.190620240481746 0.400563726504257 0.227080753191275 0.224653653830681 0.490381272729123 0.477688822574603 0.195788962866173 0.205364523967089 0.420584592961262 0.436214202127038 0.694167240535418 0.492475433399195 0.591773727315008 0.419268153268206 0.641565570369232 0 0.301130044086958 0.320963970694453 5.52453709818008e-05 0 4.08916141330677e-05 3.24844099452075e-05 0.358348094305866 0.999915881320614 0.698732035005811 0.678933711494286 3.10899539195982e-05 8.41186793856901e-05 9.70292930978336e-05 6.98334013162652e-05 91 3601
2549 841240 4 0.3 60 "IR" "MI" 0.242255224926935 0.503673673831918 0.195794813205879 0.406766524294164 0.222559979398155 0.22157497471551 0.481129468388758 0.472398087012529 0.19997677182318 0.207292672650441 0.430205958230071 0.441510221987245 0.6863901790406 0.485717671678234 0.6030642576795 0.426179071404269 0.623834501941376 0 0.322409484933375 0.323656783688617 5.99047277007696e-05 0 4.56060733397339e-05 3.58110473938649e-05 0.3760750532268 0.999925525173883 0.677457489091036 0.676244207575265 3.05401041240328e-05 7.44748261174334e-05 8.74199022495001e-05 6.31976887242144e-05 91 3601
2550 9160 5 0.3 60 "IR" "MI" 0.238190446300152 0.50236940095317 0.193747036487259 0.40816698722181 0.226733065577151 0.225104566630991 0.488048421901852 0.477232627298467 0.197594057456897 0.206198255806804 0.42295357257999 0.43662094826862 0.690028078508295 0.489047820407062 0.59753934975096 0.422762178691845 0.595044762640316 0 0.315454444081071 0.307929049715419 5.21648829927977e-05 0 3.82603458453893e-05 3.04551350327165e-05 0.404866628327507 0.99991261997063 0.68440757816998 0.691966638286238 3.64441491846077e-05 8.73800293699203e-05 9.97174031032996e-05 7.38568633103099e-05 90 3601
2551 598888 1 0.4 60 "IR" "MI" 0.229531094975108 0.480320295693288 0.206459722521426 0.431146262494354 0.230594013088558 0.218843065546361 0.496466784220547 0.461813590256488 0.193245077131978 0.215129526901797 0.413880864820997 0.453477566481636 0.678968173610028 0.479142799259639 0.614834326555201 0.433247924378001 0.392982164310489 0 0.203088379274797 0.198511800965573 2.88658634068457e-05 0 2.75986191829593e-05 1.86706577099449e-05 0.606931326222563 0.9999110332714 0.796751253856046 0.801377039525708 5.76436035414268e-05 8.89667285999575e-05 0.000132768249974502 9.24888510093362e-05 80 3601
2552 605841 2 0.4 60 "IR" "MI" 0.240327323596232 0.493078159899841 0.20387080295213 0.417846267034103 0.227521876695603 0.218348574227998 0.495660002981652 0.46679380948101 0.191485847561877 0.209920263049008 0.414977534287868 0.448302325778853 0.686197774519833 0.485013503411304 0.605276913563015 0.427208424831476 0.510949836042099 0 0.23690128706673 0.254335564112944 4.34017725179544e-05 0 3.84165136236171e-05 2.7429478312097e-05 0.488965910737493 0.999913599868205 0.762944258480677 0.745557116062037 4.0851447890336e-05 8.64001317947149e-05 0.000116037938969325 7.98903467075476e-05 86 3601
2553 572328 3 0.4 60 "IR" "MI" 0.234527958661664 0.492190003711711 0.199718674559139 0.418797728235071 0.231211047695262 0.22188952677534 0.498561032890533 0.469432100096265 0.192130511495943 0.210862487794972 0.412025132133043 0.445609591014228 0.687628533132267 0.486460301730983 0.602711673850055 0.425762328261253 0.491482119000476 0 0.240597086697293 0.245353249869713 3.86062629661525e-05 0 3.40229274380195e-05 2.41551557722156e-05 0.508425039215673 0.999913077510648 0.759246197702286 0.754535276588205 5.42355208847214e-05 8.69224893516526e-05 0.000122692672983485 8.73183863102654e-05 90 3601
2554 818340 4 0.4 60 "IR" "MI" 0.241025520844181 0.502177392786961 0.196179639525044 0.408425955209604 0.225703025078689 0.218774393000705 0.488630973508501 0.465509910933643 0.196077246626929 0.211497440916387 0.422341897272908 0.449512848222733 0.685502938923575 0.485343687764803 0.60375432706836 0.426863289468855 0.577737836909048 0 0.267994140285847 0.288283137005939 5.05687615346918e-05 0 4.53302725764133e-05 3.22235853278372e-05 0.422175559874105 0.999926448249501 0.731853124322265 0.711613427047932 3.60344553117941e-05 7.35517504987987e-05 0.000107405119310718 7.1212360801022e-05 86 3601
2555 741820 5 0.4 60 "IR" "MI" 0.239577436323327 0.507255076146773 0.190763028823709 0.403164117790664 0.227289291030245 0.222547138782345 0.488986762249294 0.471705692115661 0.197007839516817 0.209295401268485 0.421799334528238 0.443144261900656 0.689413866135917 0.489081188957288 0.597066269609011 0.42295309954338 0.621155544108985 0 0.310693358128684 0.315612783464393 0.000155766362522489 0 8.32051767107588e-05 8.08553541156476e-05 0.378655128913318 0.999907968356957 0.689108172192192 0.684227089130798 3.35606151739538e-05 9.2031643042606e-05 0.000115264502413282 7.9272050693712e-05 78 3601
2556 25218 1 0.5 60 "IR" "MI" 0.238167584585941 0.498121879154541 0.197679474672745 0.412730686634158 0.229012948999818 0.217937201009151 0.494852298165843 0.462214911244588 0.193550766512272 0.214280905798788 0.415956291679772 0.453921349484845 0.68511773459491 0.484820813715627 0.605511146983805 0.427793635373361 0.522394800246119 0 0.268968472306516 0.267049947424712 4.82260782720542e-05 0 5.11769049252879e-05 3.30426217229386e-05 0.477492107503289 0.999831559142989 0.730764649701398 0.732769487285195 6.48661723199695e-05 0.000168440857010845 0.000215701087160243 0.000147522668369375 90 3601
2557 611676 2 0.5 60 "IR" "MI" 0.241260539321502 0.506300035503621 0.192721803413508 0.404136696959393 0.22505000436734 0.2175822562736 0.485177487390994 0.461820546341765 0.198549890255658 0.21420667530218 0.425889010983228 0.454166885412386 0.683892799962442 0.484324699991267 0.605478368971345 0.428181734762316 0.626827578979957 0 0.328050299484863 0.324899418287855 5.79310376927979e-05 0 5.8370391753738e-05 3.89614244033124e-05 0.37308385066215 0.999923734978253 0.671780438475871 0.674990370775883 3.06393202005767e-05 7.62650217470323e-05 0.000110891647513131 7.12495118588353e-05 90 3601
2558 359189 3 0.5 60 "IR" "MI" 0.235361493660923 0.492592688347712 0.200053033781222 0.418414533677139 0.229897079074711 0.218005873840008 0.495844855344045 0.461183868239183 0.193306542593633 0.215278900263047 0.414771009636159 0.455035403103909 0.683264446575642 0.482925258764253 0.608638476637901 0.429706837047311 0.486680098904074 0 0.249666101189662 0.24731489881241 4.56240381250788e-05 0 4.05762067845054e-05 2.86668232664458e-05 0.513224959554722 0.999915338675606 0.750165350805592 0.752570117279064 4.93175030785693e-05 8.46613243938638e-05 0.000127971797961541 8.6317085258858e-05 90 3601
2559 149334 4 0.5 60 "IR" "MI" 0.237961182579942 0.498413911751923 0.196989432781101 0.412303398633258 0.226597179986127 0.218868700275285 0.488637607824086 0.464050575734109 0.196728418522837 0.213333482875394 0.422129993388306 0.451954710562011 0.683427062841354 0.483510314103959 0.607051334179332 0.428998554334472 0.540281350023746 0 0.304951399990175 0.285490258127039 4.31023849187272e-05 0 4.79892380702371e-05 3.03534791112829e-05 0.459631723537648 0.999916404527518 0.694882680043318 0.714398622875534 4.38240536874126e-05 8.35954724822263e-05 0.00011793072843655 8.07655183154392e-05 86 3601
2560 205033 5 0.5 60 "IR" "MI" 0.241749357325358 0.503919600109381 0.195183089197479 0.406575517244234 0.223770067557263 0.216605818374218 0.484797240283723 0.46147658473407 0.197730995869701 0.21357912024308 0.426147012453048 0.454563754287515 0.682125243256839 0.483312827877205 0.60649320531026 0.429185159842906 0.61627075756443 0 0.307921000569461 0.315621285085112 5.90075933080602e-05 0 5.93029366780176e-05 3.96968137963324e-05 0.383639572661317 0.999922291932331 0.691908346613892 0.684267243541484 3.06621809450945e-05 7.77080676693772e-05 0.000111349879969509 7.17745596083267e-05 90 3601
2561 461478 1 0.6 60 "IR" "MI" 0.235400884756927 0.49429180084795 0.198566645750149 0.416654885903684 0.229443891977473 0.21249193907036 0.493997998904563 0.448254265847425 0.194524643712641 0.222814208325379 0.416851060290085 0.469647301455382 0.67733671580476 0.478570495787334 0.61590549778817 0.434686683397125 0.507297167377644 0 0.234694369586221 0.249885089624006 5.30205327484044e-05 0 6.01591355744283e-05 3.73125649244705e-05 0.492591134486953 0.999881758069966 0.765051890544006 0.749956364282101 5.86776026539843e-05 0.000118241930033583 0.000193580734198797 0.000121233528968899 88 3601
2562 165432 2 0.6 60 "IR" "MI" 0.238537027698098 0.492367590598076 0.202991524238517 0.418623449014996 0.227043039145974 0.211446229999748 0.493462165481378 0.450578766556672 0.192966994236694 0.219505094388471 0.41718817450976 0.467216827151252 0.67702629684382 0.478635762435019 0.615463612863683 0.434513082934605 0.50416841695279 0 0.251851855517872 0.256249927830644 4.22496367690355e-05 0 5.6988837055337e-05 3.26902826968931e-05 0.495739440235524 0.999885560170477 0.747901123885572 0.743602041742282 4.98931749162523e-05 0.000114439829522734 0.000190031759500958 0.000115340144377715 86 3601
2563 715070 3 0.6 60 "IR" "MI" 0.238588840931926 0.491904132743364 0.20351659789693 0.419046666656359 0.226475120174232 0.211767292667154 0.49263732365864 0.451561136298627 0.193353236351372 0.218885261832977 0.418320063510876 0.466153108511054 0.676831253773312 0.478546495036452 0.615755096081279 0.434662726599535 0.513094168908478 0 0.259804938592841 0.26216332199879 4.1775474157546e-05 0 5.01552116626912e-05 3.04258433042538e-05 0.48681116764973 0.999901779920621 0.73997840269707 0.737702627166403 5.28879676343036e-05 9.82200793788506e-05 0.000166503498426625 0.00010362499150236 90 3601
2564 467347 4 0.6 60 "IR" "MI" 0.23251516328889 0.48258726264152 0.206776129757919 0.428724888098277 0.230043474570051 0.211429789400866 0.498124786990218 0.447612310225116 0.191550509738763 0.222436300809452 0.412361868474328 0.47031421183414 0.673988427259807 0.475758660400704 0.620762940306134 0.437501737628885 0.418657218291897 0 0.207395045457822 0.209720121550915 3.48876343989812e-05 0 4.75751379952094e-05 2.69875311602207e-05 0.581243275999887 0.999884560805001 0.792357089355422 0.790128364116459 6.46180738166266e-05 0.000115439194999047 0.000200290048760711 0.000124526801465688 83 3601
2565 34595 5 0.6 60 "IR" "MI" 0.240301360245322 0.502023491394984 0.195748965549163 0.408553374229192 0.226231670933599 0.212401176726421 0.489739450878687 0.451251125579194 0.195733014167195 0.219871223207334 0.421453318692529 0.466425423752164 0.678934207905342 0.480888191189266 0.611353202923692 0.432270925755395 0.59183590762378 0 0.278919633187329 0.296425494797496 4.89371465897203e-05 0 7.79902187132582e-05 4.17213469003636e-05 0.408079780202537 0.999902657260977 0.720839756867545 0.703436873556706 3.53750270931495e-05 9.73427390225499e-05 0.000162619726412468 9.59102988967707e-05 89 3601
2566 270215 1 0.7 60 "IR" "MI" 0.239445223876216 0.505265576911385 0.192181938740897 0.405255292544503 0.228635860361393 0.209016668670315 0.491948251378903 0.441041364700314 0.195589137241711 0.227080779866506 0.418800370248986 0.4786499354066 0.677097752907924 0.479134658375378 0.614851855849114 0.434547388591427 0.598075058174291 0 0.284761625246477 0.298993486695259 5.16169010388238e-05 0 7.99501058638334e-05 4.2926385156185e-05 0.40182979418363 0.999644376354682 0.714435141732526 0.700604358704718 4.35307410399016e-05 0.000355623645318108 0.000723282915132673 0.000359228214866442 86 3601
2567 492468 2 0.7 60 "IR" "MI" 0.245147578882867 0.509576559271952 0.192969490069924 0.400727107790152 0.224099908017769 0.207429100999322 0.486134911664055 0.441947096372754 0.196848323798296 0.224455768766932 0.424797909491928 0.477595780025752 0.676676587899958 0.479256375869443 0.614273582635152 0.434333528421488 0.652387776285159 0 0.322622299725866 0.334524876021296 5.88652973415336e-05 0 0.000123397913231296 5.91301959649675e-05 0.347522401706482 0.999908132509639 0.677074167252185 0.665319014467654 3.09567110167774e-05 9.18674903612277e-05 0.000180135108717328 9.69793150852525e-05 89 3601
2568 875479 3 0.7 60 "IR" "MI" 0.237284819882468 0.497618033630791 0.197257379776211 0.413165364593082 0.228851879387594 0.208022316004806 0.494787319957353 0.439985308047216 0.193403113998527 0.227137527784018 0.415849256315853 0.479834163170878 0.674159015274867 0.477147133441957 0.617798021558756 0.436625083487261 0.540612942987699 0 0.250488474091554 0.267439430743809 5.0222441784582e-05 0 7.99028214721519e-05 4.23423426017696e-05 0.459296737713083 0.999913148983499 0.749237377750778 0.73241463089141 4.00968574330059e-05 8.68510165013432e-05 0.000194245336195352 0.000103596022178537 89 3601
2569 787300 4 0.7 60 "IR" "MI" 0.240288470769388 0.498608458644854 0.198777948776497 0.411987787605715 0.224640334785119 0.205411114033014 0.486937886684047 0.436610439654424 0.196571617717913 0.227623135911353 0.423871978462276 0.483266066384063 0.670339919587521 0.473941179741742 0.622972702405763 0.439823719127066 0.589589235790683 0 0.280194842386056 0.296838440602004 6.10003352033773e-05 0 7.27319647452154e-05 4.41331701529383e-05 0.410311041670763 0.999898005559329 0.719519391945842 0.703003990612758 3.8722203350437e-05 0.000101994440671382 0.000213033703356708 0.000113435615085167 87 3601
2570 59911 5 0.7 60 "IR" "MI" 0.237766169678693 0.500516325622028 0.19496637644429 0.410129295046864 0.226705052325417 0.206308388536794 0.488430015911766 0.435533193274533 0.197153438342529 0.229709333382948 0.422640172305901 0.48437083692784 0.670779610540905 0.474593107548302 0.621829148169768 0.439307455325876 0.579700614718367 0 0.263715576284211 0.286251111118066 5.05504772835092e-05 0 0.000102017076769099 4.93167091169951e-05 0.420207276866489 0.999849696933797 0.735825850495156 0.713524149063116 4.15579378601911e-05 0.000150303066202629 0.000356556143863587 0.000175423109700311 89 3601
2571 769467 1 0.8 60 "IR" "MI" 0.243917569586223 0.515673381418901 0.186749852210021 0.39451475472154 0.226686070753673 0.201613239907145 0.489179370426116 0.42610658908282 0.196486576228962 0.235432940985635 0.421934516937453 0.496985432741088 0.672216880247041 0.476709195444575 0.618669369424618 0.43812627458412 0.670116675711313 0 0.286331893164631 0.328235287533247 6.0877318122899e-05 0 0.000195067462139929 8.06015895662522e-05 0.329787684940043 0.999869551397343 0.713183242722092 0.671540382840847 3.47620305215114e-05 0.000130448602657276 0.00028979665113723 0.000143728036339739 88 3601
2572 96171 2 0.8 60 "IR" "MI" 0.233215662571089 0.487470555907376 0.202996167571658 0.423731298936566 0.229884745625598 0.200135733245587 0.495809270062475 0.421898740834257 0.193369826720024 0.23809431320253 0.414695770004322 0.501144003473052 0.663236141442274 0.468019482890962 0.634460307494212 0.446929279858058 0.448267727925673 0 0.244152243571854 0.231396738643176 3.24983158337371e-05 0 0.000126685954265202 4.96818042784668e-05 0.55164536701753 0.999795840441532 0.75527991418856 0.768330539365586 5.44067409625636e-05 0.000204159558468126 0.000441156285320898 0.00022304018695934 87 3601
2573 576310 3 0.8 60 "IR" "MI" 0.244438503290321 0.504971528916029 0.196506640762897 0.40553539414055 0.22483979087542 0.198781619403834 0.488919379420386 0.423618293317429 0.195068903441277 0.234521776507862 0.422050824069696 0.499183673496473 0.668059913569575 0.472532132106489 0.626097320712036 0.442218586193677 0.605992302078435 0 0.290495627848409 0.307695977119372 0.000155899229388339 0 0.000308116227801147 0.000148709625174348 0.393783580698499 0.999544930215824 0.708268209973298 0.691700451615493 6.82179936776112e-05 0.000455069784175618 0.000928045950492255 0.000454861639960751 89 3601
2574 370564 4 0.8 60 "IR" "MI" 0.24031191340403 0.508705368876567 0.189860612336611 0.401598658312044 0.224578897087917 0.198899562643352 0.482304962928563 0.419106299995536 0.200722800576901 0.239498771120802 0.428807352439506 0.503866000807104 0.663790373135298 0.46969159316272 0.630082184034313 0.445145325394924 0.649086391024746 0 0.318257370066716 0.329549627080349 0.000146218636498459 0 0.000483650416048056 0.000197938298993524 0.350722701647555 0.999787384041864 0.680758063107705 0.670013783547739 4.46886912002226e-05 0.000212615958135624 0.000500916409531583 0.000238651072918309 88 3601
2575 441117 5 0.8 60 "IR" "MI" 0.236147771769817 0.500409961217117 0.193759503773516 0.410263056339534 0.228875631105809 0.202099544738043 0.491836396658012 0.42503483066183 0.195997455163564 0.236982516407615 0.418919075310998 0.497793686327319 0.66712294761367 0.471971562296341 0.626739475344695 0.442831088663605 0.559830786560519 0 0.274734131815254 0.281129540068916 5.92841464085791e-05 0 0.00014900469385955 6.61296503456914e-05 0.439970799498184 0.999468069239137 0.72428432552044 0.718320053610812 0.000139129794889167 0.000531930760862879 0.000832537970446984 0.000484276669925978 89 3601
2576 633342 1 0.9 60 "IR" "MI" 0.243050080579079 0.50536899753472 0.195016053802911 0.405122090140432 0.223708524675816 0.186195674105886 0.485610975337163 0.395632467485277 0.196941953565387 0.25113791604044 0.425385272210511 0.532962506732495 0.65295427936078 0.46212580995962 0.643095923408739 0.454574614258771 0.608274757933658 0 0.299783793468257 0.311316601325327 0.000568796508652756 0 0.00300619415295246 0.00106857718746537 0.390961806378091 0.998660614898018 0.694933999334041 0.686433263327297 0.000194639179598414 0.0013393851019821 0.0022760130447495 0.00118155815991106 89 3601
2577 225907 2 0.9 60 "IR" "MI" 0.240913586002527 0.503693091312578 0.194687442359942 0.406785570754645 0.224528262166709 0.1874157091192 0.484839707625636 0.396239228640625 0.198520624631869 0.251875559785 0.42639803645218 0.53174749090578 0.652857557288436 0.461390641533798 0.64508362677681 0.455203841772186 0.608009866837675 0 0.30326809854392 0.310908224483035 0.00163308323452976 0 0.008867037736602 0.00314863878775012 0.390095051078139 0.997184860125592 0.682386306003271 0.683302447089486 0.000261998849655549 0.00281513987440791 0.00547855771620635 0.00264068963972885 92 116
2578 591391 3 0.9 60 "IR" "MI" 0.239958101853308 0.508654166546423 0.189685161715658 0.401658374134971 0.22384151543219 0.188303221208841 0.480041184053444 0.3958543761858 0.202126701555461 0.253087113195939 0.431379902534965 0.531251399200343 0.652102838494339 0.461089630344953 0.644898976467058 0.455250438648426 0.649848744889348 0 0.296203347362897 0.323815725427991 0.0120390131696563 0 0.0334760757193309 0.0140996382972742 0.337970414244056 0.99897301725688 0.668112171607958 0.661040014150541 0.000141827696939501 0.00102698274311953 0.00220840530981374 0.00104462212419346 90 117
2579 45600 4 0.9 60 "IR" "MI" 0.236184139151912 0.492503569659034 0.200998209207557 0.418431345272565 0.224743860808028 0.185116898265535 0.48509609067693 0.390653797598805 0.198303932265159 0.254379231549716 0.425853103456837 0.536028995305934 0.646044898225475 0.455766789434293 0.653681373022432 0.46045269934369 0.520395810043924 0 0.225985464011208 0.254735849935146 0.0127905171338643 0 0.0485283464312076 0.0186150032679522 0.466402888806826 0.997436860767048 0.720544319244445 0.72418706886909 0.00041078401538513 0.00256313923295203 0.00494187031313869 0.00246207792781147 89 112
2580 77673 5 0.9 60 "IR" "MI" 0.241375250473797 0.501567404835791 0.197108088639985 0.409051869927793 0.224861990000136 0.186320002834905 0.487095427080062 0.394957057331289 0.196696153818726 0.252098282070993 0.42391374156117 0.533594582059796 0.652557243308838 0.461090139162385 0.645902524529704 0.455647851146366 0.575013105816992 0 0.286831751799258 0.294180983286028 0.000225104620708819 0 0.00106922525288819 0.000388469005836595 0.424316577756951 0.997611859228107 0.705374246699333 0.70252106746375 0.000445211805347489 0.00238814077189338 0.00672477624852097 0.00290948024438504 86 3317
2581 642869 1 1 60 "IR" "MI" 0.230459374080764 0.476289943328709 0.210896450477312 0.435129918141194 0.213812067151859 0.178910727972353 0.456316711501876 0.375052077994028 0.214883178245978 0.260552864648106 0.456457597993145 0.545421565656131 0.623182169204976 0.435734472726601 0.686332493371396 0.479168678919967 0.431511091299545 0 0.149179839263964 0.201762048084054 0.136023280919656 0 0.348790329851144 0.151449907682051 0.432107687556267 0.997871311421703 0.49809795141775 0.644784148785305 0.000357940224531761 0.00212868857829687 0.00393187946714241 0.00200389544859007 89 109
2582 819135 2 1 60 "IR" "MI" 0.23065345642712 0.480252011115403 0.207202609342028 0.431072237325541 0.212545154884827 0.181560824361492 0.45201227380992 0.379975323412771 0.217786404806818 0.25879932942903 0.460708330935401 0.540787940006263 0.624759435673439 0.437185287677732 0.683788343577876 0.4777720356152 0.437010832259244 0 0.196775968507199 0.217852676477495 0.132848842692522 0 0.325313574081638 0.144288171338672 0.429832652496499 0.998696748200437 0.474907238571711 0.636420562096275 0.000307672551735775 0.00130325179956313 0.00300321883945184 0.00143859008755855 91 106
2583 571660 3 1 60 "IR" "MI" 0.238028172297335 0.491733735295846 0.203024354759791 0.419180840078442 0.209643466967935 0.179462315229686 0.44837945598937 0.377802300713926 0.218162420254842 0.258368594904611 0.464479981278437 0.543329847511054 0.627133954494956 0.43938278876716 0.679555369919244 0.475585572598156 0.525176895315458 0 0.209101384996196 0.257860145168048 0.105140541154558 0 0.316753658522613 0.131292077155106 0.368197886105202 0.990543701603027 0.456483867469495 0.602007763794865 0.00148467742478189 0.00945629839697347 0.0176610890116958 0.00884001388198073 90 109
2584 567221 4 1 60 "IR" "MI" 0.230679437927048 0.474685981690437 0.212564664125802 0.436778747456923 0.210775608894393 0.177154442347085 0.450369434906589 0.372135053451739 0.217455877128487 0.261455935614761 0.462485028447005 0.548435939904417 0.618609489168525 0.432378856134488 0.691476476869049 0.482588769485073 0.435982319197226 0 0.148477418041973 0.204313123407235 0.161849512116539 0 0.363461289700258 0.165387840316523 0.402034482588862 0.998116611849923 0.484502145589518 0.628575936357154 0.000133686097373095 0.00188338815007748 0.0035591466682509 0.00172309991908764 88 108
2585 593025 5 1 60 "IR" "MI" 0.230164316935528 0.482938806011172 0.204280863444331 0.428191567650781 0.211873164177752 0.179005173369976 0.448998417901313 0.373047611238918 0.220073376244618 0.263124892008686 0.46419302896025 0.547587788499864 0.621042654483255 0.434608598933405 0.687479131697635 0.480411338553035 0.492491182301615 0 0.165539864426999 0.229160893500738 0.121949065096408 0 0.33608356239916 0.143025293710287 0.384842974323817 0.993222442554161 0.487155851931127 0.621961625450077 0.000716778278159227 0.00677755744583894 0.0112207212427145 0.00585218733889802 92 102
2586 615901 1 0 70 "IR" "MI" 0.245409943664426 0.516733179765136 0.186960275820257 0.393352741892385 0.223871277276048 0.230510385782993 0.483087529880576 0.491915186944054 0.199365770288812 0.19692813204679 0.427962748179447 0.419857468696634 0.699791606723467 0.497183220911836 0.583254178155859 0.413791253385583 0.695705883137665 0 0.344925330218378 0.356566603991924 8.74226531639035e-05 0 3.71001061058181e-05 4.27492609595127e-05 0.304175902005055 0.999917970710016 0.654972787978314 0.643332190754511 3.0792204115773e-05 8.2029289984226e-05 6.4781697202928e-05 5.84559926060861e-05 89 3601
2587 607495 2 0 70 "IR" "MI" 0.231180783835853 0.483748465654108 0.204568895978796 0.427538675946064 0.230856367113168 0.228246080276744 0.496254085453548 0.482317800794542 0.193750857051478 0.203646078655874 0.414398061508762 0.429891442791338 0.690283231225765 0.487150445285507 0.601965831686148 0.424249117036138 0.43218047844789 0 0.19836840981291 0.210524233341638 3.59800405282513e-05 0 1.97373608220137e-05 1.85923719827625e-05 0.567732467286409 0.999916838182399 0.801533161022651 0.789386250752568 5.10742251730165e-05 8.31618176011023e-05 7.86918036168956e-05 7.09235338107047e-05 90 3601
2588 15551 3 0 70 "IR" "MI" 0.239060294412841 0.49703608913914 0.199188562874058 0.413789197614831 0.227039164017715 0.228857679944111 0.491513701044476 0.488096180481001 0.194601621974942 0.198939974777302 0.419063817901754 0.423873099914607 0.694957138374667 0.49202914602878 0.592730159626302 0.419104755189634 0.537030030310426 0 0.27199810066054 0.274093513824927 4.07108975759538e-05 0 2.32639758691702e-05 2.16490021356469e-05 0.462884931649162 0.999907163901221 0.727905154144355 0.725815042734577 4.43271428366813e-05 9.28360987794418e-05 7.34812192360486e-05 6.97944383606284e-05 86 3601
2589 257002 4 0 70 "IR" "MI" 0.236109151943276 0.492062644319469 0.201167882232371 0.418788594780288 0.226603031651734 0.2269022437503 0.489326590359787 0.482717213226263 0.196425730591568 0.202084790052354 0.421862459056609 0.42933892548761 0.68961442734531 0.487877300475757 0.599678402876293 0.423498649835619 0.527463234254107 0 0.251747448214693 0.263382118976237 5.01526086533892e-05 0 2.28766338226773e-05 2.46940873230312e-05 0.472452553514303 0.999921947440924 0.748161661347563 0.736533494540186 3.40596229362229e-05 7.80525590755835e-05 6.80138039212928e-05 5.96923962547663e-05 93 3601
2590 386799 5 0 70 "IR" "MI" 0.238000219646582 0.503177747807719 0.192838286395462 0.407401959293914 0.228728261378087 0.230321774297761 0.491448118716239 0.487790221216123 0.195934312135406 0.200464116003224 0.419022897729782 0.424171394741891 0.69705025532243 0.493980157696318 0.589236714534092 0.417032820793972 0.585634992274309 0 0.277196668537146 0.291156798587806 4.44472455475864e-05 0 2.45471717483436e-05 2.32573910345964e-05 0.414285684821881 0.999923151647083 0.722714731123749 0.708761625726111 3.48756582620083e-05 7.68483529171041e-05 6.4053167356606e-05 5.83182950487359e-05 69 3601
2591 750865 1 0.1 70 "IR" "MI" 0.241209916801323 0.502414031759873 0.196155846031968 0.408262269183666 0.227818336946062 0.228682269775012 0.493610700589691 0.487921609342439 0.193502632655353 0.199166362851815 0.416946363937067 0.424522343421645 0.697710523522397 0.494491634686962 0.588824841539136 0.416742689611175 0.56261765564292 0 0.277922210433149 0.285301462666002 4.27286122445202e-05 0 2.22395084041665e-05 2.20386639574677e-05 0.43730041963895 0.999920514948034 0.721988738078023 0.714615074812935 3.91961058852492e-05 7.94850519664092e-05 6.68119804241814e-05 6.14238571056001e-05 89 3601
2592 706533 2 0.1 70 "IR" "MI" 0.240032010622342 0.501753636626962 0.195707705026053 0.408776484657818 0.229697710563894 0.229203457389903 0.497085664104351 0.488783538409564 0.192035634344681 0.198861513714984 0.413501790681374 0.423687991275041 0.698933178576139 0.495685740273235 0.586604853085719 0.41551880394587 0.597993484872118 0 0.274627672330744 0.295272757446901 4.22673158934637e-05 0 2.54300438657837e-05 2.28441000035363e-05 0.401931625273273 0.999913301234959 0.725265761167596 0.704638081446798 3.26225387158034e-05 8.66987650409576e-05 8.11364577939638e-05 6.63170062978182e-05 87 3601
2593 325593 3 0.1 70 "IR" "MI" 0.23529084156588 0.492352878616104 0.200209990960013 0.418668642801551 0.227032102419323 0.227478701798896 0.489353466764975 0.482418105578035 0.196608170849169 0.20304507031878 0.421410045422127 0.430178065984597 0.689801645784099 0.487829626394434 0.599863232127962 0.423643824253421 0.498344939892533 0 0.252080454658628 0.252978331784438 3.96414937011011e-05 0 2.03018750846665e-05 2.02058482947127e-05 0.501566185194373 0.999912096300997 0.747816342700097 0.746928389566315 4.92334193927252e-05 8.79036990030114e-05 8.29007661909101e-05 7.30728009521206e-05 91 3601
2594 28178 4 0.1 70 "IR" "MI" 0.239977358811868 0.496913569914913 0.20009077610808 0.413917714127333 0.227737147765696 0.226672121639216 0.494059528066685 0.483993441580181 0.19306508668657 0.200931101997494 0.416668732963972 0.428601717079169 0.69438662821678 0.491475474715968 0.594086964792143 0.419918589996919 0.538805261114166 0 0.245674310012476 0.266289655555524 4.19204042381921e-05 0 2.10975458914049e-05 2.13656411755315e-05 0.461114698362148 0.999922020074201 0.754236734455492 0.733628069179239 3.81201194473033e-05 7.7979925799299e-05 6.7857986140667e-05 6.09096240612163e-05 87 3601
2595 178450 5 0.1 70 "IR" "MI" 0.226714841279503 0.471031267161994 0.212615318786281 0.440870592916136 0.231548512029359 0.225976148266694 0.49965809782229 0.477869913782793 0.191338244407452 0.205908917321239 0.41076390323494 0.435041645123803 0.684239501575557 0.48237975225246 0.609862480514972 0.429390994467604 0.27920895544248 0 0.146640881154621 0.141241186359703 2.44816936036487e-05 0 1.55759948804336e-05 1.32815474686607e-05 0.720709780351192 0.999924365111122 0.853261150396586 0.858673935311314 5.67825127240658e-05 7.56348888778548e-05 8.23924539122171e-05 7.15967815139014e-05 89 3601
2596 676102 1 0.2 70 "IR" "MI" 0.243894744184717 0.507261282909073 0.19396318859945 0.403136050133171 0.22102965645513 0.226585115890172 0.47808327073633 0.484735161288001 0.20120895892567 0.200315445074701 0.432941052829136 0.428144095786389 0.691509516530019 0.490012840464159 0.595487592599822 0.421421828751704 0.629167365101126 0 0.356755046756546 0.337923080798841 5.23122900918152e-05 0 2.9971696320955e-05 2.81979328496273e-05 0.370750555561375 0.999925377879367 0.643152923593334 0.661993977240872 2.97670474077291e-05 7.46221206330035e-05 6.2057953798932e-05 5.47440274370289e-05 89 3601
2597 440634 2 0.2 70 "IR" "MI" 0.240181149088392 0.492080336514767 0.204686235835052 0.418876321605531 0.226129106961573 0.224301952870519 0.493927002533106 0.481948574205403 0.191781022549662 0.20090989696355 0.41664523883383 0.431215076015895 0.690612208920485 0.489099743754735 0.597377155348263 0.422470560269412 0.51434072536646 0 0.248704444403208 0.259630547011217 4.71488985566742e-05 0 2.42345469985744e-05 2.42661659472722e-05 0.48556763722596 0.999918526055844 0.751192847253578 0.740277551031032 4.44885090233348e-05 8.14739441561971e-05 7.84737962159126e-05 6.76357918035149e-05 86 3601
2598 617973 3 0.2 70 "IR" "MI" 0.239730807371192 0.496738060338171 0.200015293913856 0.41411980128126 0.226777897238302 0.226104331362779 0.491467131702259 0.482596118157514 0.194542048562291 0.201901726726508 0.419321026686682 0.430507664205643 0.692613035972273 0.490119607892178 0.596459069202654 0.421471195338975 0.52449319958965 0 0.274189008914194 0.270874518841236 4.02707848389798e-05 0 2.48827058174788e-05 2.20479178003846e-05 0.475428055830047 0.999928022384469 0.725716000100631 0.72904365266689 3.84737954645824e-05 7.19776155313421e-05 7.0108279357257e-05 5.97805740734991e-05 90 3601
2599 72287 4 0.2 70 "IR" "MI" 0.239299862476285 0.505093808604663 0.192170062057067 0.405350431723233 0.224600371181248 0.227655314863856 0.483179066440456 0.483282176185263 0.199982675919332 0.202630215995199 0.427901423598852 0.429685625669574 0.691555548521389 0.490397266981774 0.594782953971598 0.421109838475732 0.613595171688933 0 0.321924471060659 0.317687780417711 4.93993986549502e-05 0 2.99565898670855e-05 2.6905649301954e-05 0.386322499841563 0.999920179113856 0.677975851985128 0.682224998972067 3.29290708491741e-05 7.98208861439964e-05 6.97203643460039e-05 6.03149609203565e-05 89 3601
2600 745174 5 0.2 70 "IR" "MI" 0.23992586554714 0.497112568316462 0.199883620352327 0.41366832379258 0.226881174262886 0.22675399369307 0.492494997582202 0.484976436942116 0.193677878600601 0.200342771889209 0.418207133859611 0.428086276789258 0.693561033503097 0.491348586061728 0.593904270842137 0.420173597353574 0.538271493940821 0 0.282816044293878 0.278509056581694 4.61325368105391e-05 0 3.16772318512735e-05 2.6299855270349e-05 0.461645626598556 0.999925911820712 0.717086320164131 0.721406122403857 3.67469238125214e-05 7.40881792884091e-05 6.5958310139561e-05 5.85211591780239e-05 86 3601
2601 402809 1 0.3 70 "IR" "MI" 0.240644867732186 0.504124314626917 0.194189081852189 0.406419307712776 0.225751083666362 0.226299518649312 0.486776546265134 0.481555579598574 0.197683396961807 0.203269824292947 0.424071008332854 0.432108069111278 0.69269547004786 0.490691693248653 0.595142303106942 0.421001119524937 0.594474133789959 0 0.31903914775872 0.310243871170836 4.64841190703502e-05 0 3.04920531218411e-05 2.60696355591787e-05 0.405444943528439 0.999922371112288 0.6808595549181 0.689669630324981 3.44385625319198e-05 7.76288877121898e-05 7.08052700580992e-05 6.04288686238319e-05 85 3601
2602 469495 2 0.3 70 "IR" "MI" 0.240924034127094 0.498776386242738 0.19927906300326 0.411911449791684 0.225586291289592 0.225380988381421 0.489355104194214 0.482132919406445 0.195399000663829 0.201952674142619 0.421611074119235 0.431539604089586 0.691891313798107 0.48995122018515 0.596630737809708 0.421828582716932 0.563041659161514 0 0.30318615954239 0.294567471962365 4.86859865413501e-05 0 3.2609228463342e-05 2.75517717024421e-05 0.436870826134392 0.99991773194066 0.696709247230085 0.705341168546325 3.88287175523009e-05 8.22680593398133e-05 7.19839990619521e-05 6.38077196071374e-05 89 3601
2603 439527 3 0.3 70 "IR" "MI" 0.240862510128202 0.499450059640242 0.198506545330467 0.411237108419925 0.226220469923694 0.22455753707864 0.491681974587292 0.480374959931814 0.193988657498351 0.202885847861835 0.419261186794224 0.433420270075583 0.691640517130535 0.490395101817127 0.595381050690653 0.421417507611818 0.570771471063663 0 0.272328811935658 0.286981628627339 4.84983322121934e-05 0 2.48257061190126e-05 2.49319867686716e-05 0.429125003104699 0.999831833766597 0.727511913116828 0.712875581722695 5.50274994255069e-05 0.000168166233402875 0.000134449241395142 0.000117857663196998 89 3601
2604 412841 4 0.3 70 "IR" "MI" 0.235141078160341 0.494415375222699 0.198239547276824 0.416429081383884 0.227703945410601 0.225509912058122 0.489720138592236 0.47756461908914 0.19682046711727 0.206245326590202 0.421051590836345 0.436268006025431 0.688354935629064 0.487019937805827 0.601305340984297 0.424810024390568 0.526931107537271 0 0.266172566005055 0.267038870516936 4.73919215142823e-05 0 2.51024679549071e-05 2.43981638389287e-05 0.472980872460551 0.999921831919097 0.73372752757066 0.732872480230261 4.06280806637976e-05 7.81680809033252e-05 7.48039563300865e-05 6.42510889638488e-05 87 3601
2605 514238 5 0.3 70 "IR" "MI" 0.242617633684718 0.501309411794717 0.198277447438147 0.40930563041606 0.222967166447314 0.2248623286111 0.483549260281956 0.481529599164113 0.19816369082084 0.201968072364535 0.42750669818451 0.432099211111299 0.690447128743132 0.488781466183374 0.598409210623521 0.422983926589302 0.586326824855893 0 0.329519117496386 0.312846850576792 4.6921703055589e-05 0 2.85483179211183e-05 2.57446801831993e-05 0.41359008945599 0.999910022304877 0.670377895103942 0.687061356167034 3.61639850614599e-05 8.99776951225398e-05 7.44390817510994e-05 6.60485759909518e-05 91 3601
2606 517985 1 0.4 70 "IR" "MI" 0.242127564455706 0.499836365464054 0.199266562785262 0.410963828925622 0.225757394009393 0.222057310842003 0.490963057912726 0.474952791902184 0.194056638120714 0.205802568930132 0.419750927499855 0.439718824515719 0.689942269307102 0.48845020108344 0.599125769836108 0.423616312715432 0.5439402361484 0 0.254921215829093 0.272653079319036 4.59978425259883e-05 0 2.90060809726379e-05 2.54533428200142e-05 0.455971819677758 0.999930060743491 0.744975320613049 0.7272598849202 4.19463313155557e-05 6.99392565088326e-05 7.44574768854204e-05 6.15824179447768e-05 87 3601
2607 684213 2 0.4 70 "IR" "MI" 0.23534307248305 0.491615001357679 0.200926778907295 0.419314445654646 0.229361791133351 0.224852258681079 0.494836818662658 0.477203083268882 0.193874492046362 0.206354909863219 0.415994850282704 0.43739893383664 0.689557122297481 0.487679765124047 0.601156180816876 0.424452706184936 0.507895346309223 0 0.260071782134867 0.258200432120253 4.90971912082319e-05 0 3.21672891279278e-05 2.72485918611944e-05 0.492004596040665 0.999907099552663 0.739809699493116 0.741695877869811 5.09604589037836e-05 9.29004473369531e-05 8.63510828892235e-05 7.64414180750252e-05 91 3601
2608 616314 3 0.4 70 "IR" "MI" 0.242787394127782 0.503137883773644 0.196768573375753 0.407354592504463 0.226235217009471 0.223593293863273 0.491204006471555 0.478591129680274 0.194154308498028 0.203824507670184 0.419585515934945 0.435883039522362 0.692615905000526 0.490909006708199 0.594747389543966 0.421008648298312 0.597811852479649 0 0.302573492254499 0.306897738224764 4.75942135760848e-05 0 3.0779916006291e-05 2.65919817972613e-05 0.402091925909117 0.999861541400652 0.697267552788026 0.692971976790276 4.86273976582761e-05 0.000138458599348293 0.000128175041469397 0.000103693003162589 84 3601
2609 230546 4 0.4 70 "IR" "MI" 0.234684139979242 0.493057712399779 0.199095867955007 0.417977784935915 0.227998827440506 0.22273440276933 0.490407867666671 0.471002495334838 0.196459313641039 0.210086690269213 0.420303685760953 0.443779721635636 0.685417370189078 0.484593561602061 0.605641871865258 0.427599839954603 0.495389350793311 0 0.236938705373255 0.246481872810759 3.61969502694754e-05 0 2.15408192918357e-05 1.93835628717452e-05 0.50451131188498 0.999855252014195 0.762878108960925 0.753376429142018 6.31403714390093e-05 0.000144747985804875 0.000161644846528099 0.0001223144843516 89 3601
2610 176911 5 0.4 70 "IR" "MI" 0.237934633147262 0.503712926256901 0.192363006532245 0.406784355754838 0.225565390111592 0.225487829936913 0.484560412411394 0.477921966237964 0.199616534704329 0.206168068458791 0.426603034280589 0.436532197422935 0.688987853195767 0.488531474442655 0.598147609695365 0.423522127028799 0.601958661161569 0 0.315973770741431 0.310784920642029 4.75940730555166e-05 0 2.94480809799482e-05 2.60324815787648e-05 0.397959886924113 0.999922613997968 0.683923688335622 0.689128066698537 3.38578412625214e-05 7.73860020323019e-05 7.30928419675434e-05 6.09801778552031e-05 92 3601
2611 47411 1 0.5 70 "IR" "MI" 0.240638200931059 0.504425131399351 0.193876044629554 0.406018469637627 0.225771135180822 0.223588672047089 0.486910553785547 0.475652713931071 0.197613938119053 0.206880518283598 0.424004264164263 0.43968894871304 0.689998008158969 0.488858104704661 0.598370501032205 0.4233825554837 0.612056567214846 0 0.322785594059227 0.317552283077771 6.00410827699447e-05 0 3.57607737974658e-05 3.24766775490496e-05 0.387846670590375 0.999920825000094 0.677103103827888 0.682352021874247 3.67211120085809e-05 7.91749999062636e-05 7.554133908778e-05 6.32183704327025e-05 89 3601
2612 88582 2 0.5 70 "IR" "MI" 0.235659556914398 0.501869485776285 0.192178498227658 0.408740552987348 0.22701391963329 0.22433830904957 0.485282292150916 0.472903450830517 0.200120330746224 0.210145918734114 0.425578250173883 0.442515410748169 0.687011785597258 0.486424490541986 0.602444747707996 0.425894281752668 0.577634336009762 0 0.321356999123669 0.302588447989676 5.88280726753448e-05 0 4.12420000265797e-05 3.35933847101163e-05 0.422270393766355 0.99991813750827 0.678520213817578 0.697311751277884 3.64421512069676e-05 8.18624917299347e-05 8.15450587262835e-05 6.62073477292731e-05 89 3601
2613 457364 3 0.5 70 "IR" "MI" 0.245447224082504 0.511781835858483 0.191247127599534 0.398402997715079 0.224163806666162 0.222335733932626 0.486223391654974 0.47561847144096 0.196976355632413 0.20581273897193 0.425071514408946 0.439761196437113 0.691946764681292 0.491224920067466 0.594036222203876 0.421059658045762 0.675158713794792 0 0.321141193638361 0.341993032815451 8.36894816485703e-05 0 3.81799374833233e-05 4.18692749897978e-05 0.324696360805115 0.999448222848193 0.678505043911828 0.657662718966396 6.12359184448798e-05 0.000551777151807252 0.000315582512328041 0.000302378943163301 91 3601
2614 91193 4 0.5 70 "IR" "MI" 0.238057828256876 0.496096004099365 0.19927488868646 0.414865854836679 0.228371256470251 0.221097740218643 0.494125681546919 0.469920105671368 0.193477568903502 0.209946220016886 0.416459156245124 0.445801510226278 0.68752682494577 0.486499521247068 0.602698677606848 0.425935598376726 0.499111545194352 0 0.227087708989485 0.245728099119468 5.11040352021451e-05 0 2.36824314772983e-05 2.52986023148205e-05 0.500795639550076 0.999913507216541 0.772793677524898 0.754172896108361 4.17112203696951e-05 8.64927834592837e-05 9.49310541395438e-05 7.37061698566148e-05 89 3601
2615 224467 5 0.5 70 "IR" "MI" 0.240880153119179 0.498512888666942 0.199224600638281 0.412132206247812 0.222934236669936 0.220865770345237 0.481615275202166 0.470996257732389 0.199720091742728 0.208599527403763 0.429415969038002 0.444422186883124 0.684680160134352 0.483690236454649 0.607544219784772 0.428672278718141 0.574074420575695 0 0.323361226394779 0.305794513634957 4.15461048144519e-05 0 3.18944832239984e-05 2.48663717323227e-05 0.425846389167537 0.999921398190652 0.676531016181003 0.694117285612655 3.76441519535647e-05 7.86018093478349e-05 7.58629409937843e-05 6.33343806555905e-05 87 3601
2616 471090 1 0.6 70 "IR" "MI" 0.237028310828762 0.502296572086853 0.192860903637148 0.408332064299508 0.227127532682675 0.220864303926069 0.487515284366169 0.466553150096003 0.198256723456001 0.213346506627753 0.423215815362107 0.450161519719777 0.685020147437506 0.485224978010662 0.604464133720902 0.427488081475219 0.581052192782647 0 0.282730288722633 0.291760902361866 5.24150280768348e-05 0 3.43852137559242e-05 2.91789150597037e-05 0.418854624088542 0.999908036607686 0.717132504689315 0.708132142819361 4.07681007339192e-05 9.19633923140779e-05 0.000102821374295663 7.77759037135896e-05 89 3601
2617 278822 2 0.6 70 "IR" "MI" 0.236902903946278 0.498684523527571 0.195821970437992 0.411911939042118 0.225641994203953 0.219696685769432 0.484614905206863 0.464747339599716 0.199586480837761 0.213888359829241 0.426428557593118 0.451956657063676 0.682241583919663 0.482516888863704 0.609296811104994 0.430280096406884 0.591337604942118 0 0.288467885445401 0.297851455889737 5.54237500361099e-05 0 3.54762633040876e-05 3.06306249888829e-05 0.40857050252556 0.999914540994174 0.71140019839063 0.702045912780734 3.6468782285767e-05 8.54590058258417e-05 9.64399006646294e-05 7.2000704540493e-05 91 3601
2618 456248 3 0.6 70 "IR" "MI" 0.23658707671127 0.488390512031618 0.204910864308567 0.422631686545905 0.227776011917616 0.216991322769081 0.493584508461184 0.461465393305761 0.193567103539595 0.214471899920964 0.417190229810834 0.455520140507994 0.681354411397967 0.480937255561527 0.612949867769126 0.431996640696487 0.49472978959722 0 0.212815739691897 0.239657378332724 3.95349648349228e-05 0 3.13087006438909e-05 2.37019810173739e-05 0.505187555345959 0.999920560686642 0.787053381808409 0.760245698585862 4.31200919863781e-05 7.9439313357673e-05 9.95697990504862e-05 7.32211003964032e-05 90 3601
2619 453374 4 0.6 70 "IR" "MI" 0.231678102746107 0.488120679029378 0.200915062694844 0.422941433857325 0.229863843352597 0.220386108472579 0.493387574156797 0.464778296323091 0.195520666241661 0.214607804866731 0.417470111401871 0.452088606536216 0.681928054571283 0.481832867840573 0.611043533803236 0.4311194631192 0.485329492608329 0 0.24687451490207 0.244760195225961 3.95929668274142e-05 0 2.98439154056836e-05 2.30988029310005e-05 0.514586113098103 0.999916487277021 0.752999281158298 0.755142216180378 4.48013267409382e-05 8.3512722978632e-05 9.63600242262429e-05 7.44897907300616e-05 91 3601
2620 287890 5 0.6 70 "IR" "MI" 0.235285734643862 0.494167179752835 0.19867007455945 0.416741586502014 0.22873804241551 0.220145605935499 0.492745072475187 0.465587985170166 0.195049777658101 0.21359225114016 0.41793507682633 0.451277843799775 0.684169382994871 0.483911936956579 0.607312103357711 0.428926071603239 0.508486445126673 0 0.23337730665808 0.249884719301191 5.13037421317231e-05 0 2.5702747325194e-05 2.59049758667184e-05 0.491419697050548 0.999911654977727 0.766494446438972 0.750012217489328 4.25540806475668e-05 8.83450222725863e-05 0.000102544155622955 7.71582336145728e-05 91 3601
2621 125897 1 0.7 70 "IR" "MI" 0.238929785329684 0.503107552419384 0.193654745679319 0.407379090264589 0.224578177431522 0.21682332515177 0.483304649104213 0.458907228585864 0.19989876201813 0.217330059884639 0.427530265155862 0.459365334064126 0.680331287912976 0.481549039139856 0.610883567582089 0.431667872500236 0.612339729424933 0 0.280109353278798 0.303734020854895 4.10962370935987e-05 0 3.22541530617327e-05 2.46650553580361e-05 0.387587162293296 0.999929417691429 0.71976539615619 0.696177120034589 3.20120446768883e-05 7.05823085709365e-05 9.29964119502821e-05 6.41940551573825e-05 89 3601
2622 641844 2 0.7 70 "IR" "MI" 0.238860291295831 0.502514059678214 0.194275452724213 0.408097731507653 0.226458984239588 0.217724122239951 0.486817845094007 0.460833799597136 0.198128531592539 0.216298880285043 0.423784007785205 0.457346541441447 0.68304339777537 0.483172565605293 0.608702864601795 0.429974967527093 0.587108068320525 0 0.291113311564506 0.297604653554547 5.82987085869434e-05 0 4.27539953928834e-05 3.39570679139418e-05 0.412787064195552 0.999894332538377 0.708721693613169 0.702271082984275 4.65687753359722e-05 0.000105667461623326 0.000122240826932896 9.03063932639261e-05 85 3601
2623 579525 3 0.7 70 "IR" "MI" 0.234623012705196 0.485265215446805 0.20624447272404 0.42585837543744 0.226849324194585 0.21495929541841 0.491028516669616 0.457248681171005 0.194816760899488 0.217067471740035 0.41951567374253 0.461182812316005 0.676431632318191 0.477604895982995 0.618128705363563 0.43576682148696 0.472993211515017 0 0.243012289425892 0.241335422348169 4.01514962610069e-05 0 3.57656934699029e-05 2.52845252697856e-05 0.526900154739748 0.999870671593943 0.75680389486631 0.758525861636569 6.64822489736251e-05 0.000129328406057121 0.000148050014327975 0.000113431489991732 84 3601
2624 865272 4 0.7 70 "IR" "MI" 0.235015191516483 0.492651429927102 0.199747652211915 0.418142624234682 0.223912751375278 0.214488979054927 0.482128656490651 0.454110119493275 0.20024504955235 0.219681530822458 0.428753790498871 0.464385218180773 0.673416921946688 0.476117627166341 0.619674232586723 0.437288069666608 0.549157848768893 0 0.280811048671329 0.280772904581287 4.75507753081153e-05 0 4.49385854103748e-05 3.08671470222289e-05 0.450731928405358 0.99976004849508 0.718783953474545 0.718979923820213 6.26720504413457e-05 0.00023995150492028 0.000360059268715837 0.000216304451477577 88 3601
2625 119321 5 0.7 70 "IR" "MI" 0.237215013945622 0.500925481141947 0.194325426027959 0.409712109709836 0.22759464700886 0.218491372486617 0.489245812986716 0.462139542691353 0.197235670737404 0.215882042438269 0.421627150784247 0.456029138661988 0.683301033441099 0.483845835180946 0.607443139203632 0.42940315683286 0.579962377285899 0 0.286390385494356 0.292586930438034 5.73819934946706e-05 0 6.12450650165836e-05 3.94519347536941e-05 0.419947651830141 0.999912689813077 0.713442524435964 0.707299374393095 3.25888904651506e-05 8.73101869227551e-05 0.000105845004663593 7.42432341175127e-05 90 3601
2626 401238 1 0.8 70 "IR" "MI" 0.2299908724475 0.471297916723606 0.215334586418373 0.440417178802217 0.227442795042721 0.206980443217228 0.492333127953078 0.439070254291237 0.194041925283264 0.227561197880744 0.417807489543392 0.48203599269362 0.664414110707449 0.467191642584888 0.636937709582382 0.447135054620837 0.334956619723398 0 0.180095720448846 0.172263711087851 3.883405028236e-05 0 9.45792078590309e-05 4.28590273241883e-05 0.664752616415023 0.999393136511933 0.818836775822457 0.827096160481653 0.000251929811296225 0.000606863488067388 0.000972924520837654 0.000597269403171051 84 3601
2627 471025 2 0.8 70 "IR" "MI" 0.237941275083863 0.49746858455583 0.197798825008961 0.413245006791345 0.224180884125529 0.211988920116179 0.482319188688433 0.449055115453877 0.200168439008122 0.222735316129796 0.4284944542088 0.471284304088353 0.674111079325571 0.476150713576855 0.620702580146879 0.437815192241807 0.561266863551024 0 0.298528168348175 0.291516833584649 7.14671490721251e-05 0 6.89622923718322e-05 4.68251666778688e-05 0.438615326775301 0.999847778324825 0.70120979068728 0.708308639555978 4.63425246029398e-05 0.000152221675175382 0.000193078672174068 0.000127701692695759 89 3601
2628 537417 3 0.8 70 "IR" "MI" 0.238991745998702 0.491260054367315 0.204409222072648 0.419712617699838 0.223421106612513 0.210653050399149 0.484965053591384 0.44975333944198 0.19713869163154 0.220720503595478 0.425746793901545 0.470734395584072 0.673065903010365 0.47525323177059 0.622268417299667 0.438792338030621 0.512788233189493 0 0.271819981757513 0.26691269419781 4.82550109698959e-05 0 4.55100952607956e-05 3.13337082739978e-05 0.487123278833316 0.999916918296899 0.728005230613578 0.73297370125562 4.02329662207091e-05 8.30817031006477e-05 0.00012927753364818 8.22708382959807e-05 88 3601
2629 860945 4 0.8 70 "IR" "MI" 0.238046881800526 0.493602407048829 0.201419721978408 0.417235576778145 0.223420875353286 0.210751890495912 0.483573637542088 0.448947135306122 0.198302069418274 0.221625864845178 0.427069807494161 0.471607940546476 0.672219647649725 0.475296171302602 0.621347656241861 0.438712385499302 0.540408655708712 0 0.286165654579687 0.280734008301115 5.09166800639334e-05 0 5.24442881499261e-05 3.44125810108617e-05 0.45950250669747 0.999923273078799 0.713667523268931 0.719156826088002 3.79209137544031e-05 7.6726921200749e-05 0.000114377863232658 7.4753029872194e-05 84 3601
2630 87351 5 0.8 70 "IR" "MI" 0.233112274892498 0.490303099860253 0.200234596380592 0.42070820938144 0.227126008253873 0.212229561175886 0.488403196816441 0.447980807365534 0.197433082248968 0.224208295075446 0.422200929504411 0.472652628772251 0.672467844322257 0.475270770284895 0.621875973705005 0.438839688084481 0.502199890273625 0 0.245570021993157 0.251466515651261 4.31019294633586e-05 0 4.90559060430008e-05 3.03861502615618e-05 0.49771333077502 0.999914362911695 0.75424275302862 0.748415486706511 4.36770218912694e-05 8.56370883052543e-05 0.000138169072180073 8.76114919663462e-05 86 3601
2631 580714 1 0.9 70 "IR" "MI" 0.239273639198517 0.488889713985799 0.206859361839317 0.422116347764948 0.223402503976298 0.201930316779875 0.484833955953612 0.430984968017377 0.197305091588079 0.231438302041667 0.426208641375362 0.493324084318074 0.66460645995469 0.468264324877009 0.635602755469063 0.447158039420627 0.500116734513034 0 0.254036780910698 0.257126211114512 6.3120691898122e-05 0 0.000164778360493801 7.26053093684391e-05 0.499768015118184 0.999888826805192 0.7455453303725 0.742668349922337 5.21296768833677e-05 0.000111173194808036 0.000253110356307526 0.000132833653782341 92 3601
2632 165508 2 0.9 70 "IR" "MI" 0.23440594203572 0.485087415547296 0.206113230845443 0.426026057878601 0.224873776805189 0.202390934332816 0.485447099826691 0.428940680271621 0.197926825142553 0.234096490937415 0.425223407102202 0.495530994485624 0.661670653173725 0.466296136744449 0.638136546925412 0.449128112360784 0.478296747936192 0 0.223263552335032 0.237694834945875 9.8430440532004e-05 0 0.000103484319225004 6.64368614267517e-05 0.5215284436212 0.999747729390064 0.776224574992495 0.762001328877584 7.63780020765805e-05 0.000252270609936 0.000408388353248069 0.00023739931511404 86 3601
2633 258334 3 0.9 70 "IR" "MI" 0.236235539430785 0.493255618542638 0.200199765888874 0.41757100301029 0.223483707803444 0.204153647794179 0.480863277029968 0.431788216832776 0.200843909259521 0.233145131696368 0.42991055257381 0.492468250137685 0.663872895028408 0.468455511020066 0.634188806844763 0.446845877888968 0.536123996899282 0 0.26495334419955 0.271875268188781 4.36058040077431e-05 0 0.000103166750880468 4.7097214536427e-05 0.463673173354336 0.999513025651438 0.734094840926361 0.727596569533036 0.000159223942373432 0.000486974348562412 0.000848648123208961 0.00048106506364653 87 3601
2634 85248 4 0.9 70 "IR" "MI" 0.239005001001931 0.500367243807151 0.196100067525572 0.410159118135267 0.22219990189395 0.207214675789573 0.478842440641548 0.439887380938792 0.201718680118687 0.22828135509765 0.43222746475572 0.483847241369421 0.668419578685454 0.472948214275586 0.62610010274191 0.442169200717102 0.598181195101282 0 0.328104204460206 0.314946703977064 0.000479831855389101 0 0.000531007286584614 0.000335230167703779 0.401295272356514 0.999877560593368 0.671150803021332 0.684595530829942 4.3700686814923e-05 0.00012243940663177 0.00021398523187727 0.000122535025290227 90 3601
2635 294949 5 0.9 70 "IR" "MI" 0.230009069294557 0.474887983380784 0.211784675674481 0.436623704011798 0.226907156057168 0.202397720719774 0.48971761081084 0.428024540322475 0.196094527899221 0.235159586087487 0.420868649854119 0.496570318800893 0.659313946071499 0.463883666932143 0.643038789661189 0.451693056795772 0.393174298175192 0 0.196048364688042 0.197553025425943 4.83029009093545e-05 0 0.000138149933739634 5.91134247946246e-05 0.606723227577048 0.999912902899167 0.803562683431988 0.802262285796603 5.41713468504896e-05 8.70971008334133e-05 0.00025080194623015 0.000125575352659759 92 3601
2636 207744 1 1 70 "IR" "MI" 0.228087854961492 0.476859927049798 0.20821193038538 0.434461605797529 0.222110184487439 0.193407392510279 0.472622532999572 0.405076426788153 0.206964328714042 0.248842774648215 0.438320541792775 0.520526154293569 0.64360543195921 0.451191841332456 0.664019033747638 0.464798602476617 0.444162977012746 0 0.210688168941396 0.220556282262839 0.0559013249174212 0 0.0788855445432583 0.0434623070274701 0.499698006624455 0.998491114973827 0.708508258557478 0.73480025382175 0.000237691445377969 0.00150888502617334 0.00191802795786799 0.001181156887941 87 468
2637 66427 2 1 70 "IR" "MI" 0.23285362397496 0.48363367490288 0.205935181963922 0.427370972505821 0.218798602612153 0.192687311262157 0.468110955154873 0.406374303908676 0.208071743750505 0.24735077295836 0.442991916307129 0.520876677910745 0.64433953784927 0.452622981585814 0.661357698672787 0.463834809440107 0.520465601004371 0 0.266944228649215 0.267443834623918 0.0325855358180177 0 0.0486139191258869 0.0262393370083443 0.444343592256486 0.985235980911437 0.661748190723409 0.693584289836831 0.00260527092112532 0.0147640190885627 0.0226936615014887 0.0127325385309063 87 118
2638 328706 3 1 70 "IR" "MI" 0.232415756714372 0.489544911608677 0.200333940980556 0.421332175051598 0.219607817508287 0.194197958435818 0.466612391274081 0.406820536641994 0.210106505864122 0.248846338118085 0.444457086170643 0.520730959069645 0.646221532658477 0.453959410081513 0.659286784962764 0.462586218577604 0.547479490213499 0 0.273533366004822 0.278409188675547 0.0297534546614753 0 0.0496883470872494 0.0255443259373411 0.42245902519206 0.997071742190471 0.672499283730548 0.693655249998456 0.000308029932965316 0.00292825780952888 0.00427900317738036 0.00239123538865593 89 475
2639 436062 4 1 70 "IR" "MI" 0.236866849375439 0.494808935202877 0.199293981391334 0.415899767375659 0.216733591426019 0.193516201535391 0.462945102734604 0.407748580923729 0.210915151299666 0.24691942609575 0.448397032516249 0.519682388242319 0.647116642336849 0.455023689056942 0.65712855878675 0.461487598377833 0.578025689593096 0 0.297878537315996 0.299696215165953 0.0194802811700763 0 0.0428747978660429 0.0198738148622765 0.400659243709314 0.986200531131394 0.642461604909639 0.6701100433523 0.00183478552751335 0.0137994688686059 0.0167850599083217 0.0103199266194711 86 118
2640 330339 5 1 70 "IR" "MI" 0.234018752832503 0.492461120892323 0.198969346651815 0.41827628622762 0.21592654603007 0.191866098345079 0.460457215568697 0.403324441994877 0.212687183963432 0.249617548911291 0.45129167266176 0.523903253413603 0.641811397207653 0.45182673690164 0.661274079526537 0.464781147720709 0.570811565165154 0 0.265305697550848 0.286578268408014 0.0257512342225278 0 0.0671078200030555 0.0293544537182269 0.40263033712813 0.99611526840817 0.662426812935739 0.680921835006722 0.00080686348418764 0.00388473159182973 0.00515966951035755 0.00314544286703648 92 114
2641 9995 1 0 80 "IR" "MI" 0.233338371126856 0.493470344526803 0.197730217208486 0.417428954185908 0.229783315502027 0.230346608530663 0.492785041172244 0.48676164395859 0.195881085033909 0.201469359238823 0.41785644958051 0.425262225160392 0.693468295159546 0.490748490406953 0.595080661481218 0.420454306235183 0.510589174185264 0 0.26118584523464 0.258489164714499 4.5458373374198e-05 0 2.19595209759474e-05 2.25838060326207e-05 0.489323044806199 0.999919338043111 0.738727103038139 0.7414256566089 4.23226351628372e-05 8.06619568891408e-05 6.50922062454887e-05 6.25948705679772e-05 87 3601
2642 116301 2 0 80 "IR" "MI" 0.225513678445375 0.464767122048534 0.217196174761799 0.447326467982151 0.232332812468735 0.22594148106656 0.501283611775141 0.477685247297298 0.19067342794272 0.205826914468403 0.409200723494906 0.434713380141024 0.683787971980669 0.480757925946854 0.613696517172921 0.430926603760858 0.248436005812818 0 0.13096689892439 0.125571630701246 1.90862927792706e-05 0 9.59460199132038e-06 9.49286087832389e-06 0.751478460758143 0.999918897971757 0.868946450735349 0.874343966303009 6.64471362602189e-05 8.11020282432844e-05 7.70557382695628e-05 7.49101348666173e-05 92 3601
2643 825244 3 0 80 "IR" "MI" 0.23599862501652 0.491755023663234 0.201330879409675 0.419169350744633 0.228502280440763 0.228754252565858 0.493882056110634 0.486619198156723 0.193869056436862 0.20017688866286 0.416786174376694 0.425397835052862 0.693255158023141 0.490532290107244 0.595376824509397 0.420682817205518 0.509419409640867 0 0.254556248997708 0.257413836342048 5.76168161435123e-05 0 2.38794482530047e-05 2.74938490642e-05 0.490482825894987 0.999922460234728 0.745357135976803 0.742498744324977 4.01476480021112e-05 7.75397652718327e-05 6.27355772359509e-05 5.99254839103853e-05 91 3601
2644 803262 4 0 80 "IR" "MI" 0.247765366706369 0.525741752553791 0.181116575518103 0.384008528177932 0.221749584128318 0.230759853190256 0.478269469960471 0.493074727913298 0.201814540170763 0.196098220998129 0.433117670995416 0.418582898277276 0.700274804024943 0.498988729297781 0.579029336686995 0.411948019171962 0.757167782001537 0 0.388130859680402 0.394304218678105 5.6344518889662e-05 0 2.65226455293714e-05 2.85639458491611e-05 0.24275038513538 0.99989444847126 0.611774973712159 0.605602326548396 2.54883441928547e-05 0.000105551528739784 6.76439619091458e-05 6.48908276497695e-05 92 3601
2645 780071 5 0 80 "IR" "MI" 0.242978047208887 0.514511486041819 0.186960317834846 0.395598173636107 0.223885161396212 0.22923767476816 0.481970495695572 0.488106534741775 0.200458873644387 0.199277519295875 0.429415166149933 0.423766649113908 0.696100883373259 0.494799119979491 0.586696710775108 0.416331266991138 0.690965112747733 0 0.334095704818227 0.350284093363341 6.13168422400503e-05 0 2.84915955600876e-05 3.07034061574674e-05 0.308948625120493 0.999923471916094 0.665818035248189 0.649632787673341 2.49452895333222e-05 7.65280839062305e-05 5.77683380232737e-05 5.24155571609544e-05 88 3601
2646 334113 1 0.1 80 "IR" "MI" 0.238766579188086 0.502486510722831 0.194020697311253 0.408012124199821 0.225850141308901 0.228785298387136 0.485386422253114 0.485293989809288 0.199084949433668 0.201530340031652 0.42555654222051 0.427029230703638 0.693402018884123 0.490890819696801 0.594635986776573 0.420374578601643 0.608406081269138 0 0.306182559444547 0.310036481911877 5.70095906194314e-05 0 2.90210359361502e-05 2.91605284625549e-05 0.39150833695129 0.999921109328226 0.693727914469353 0.689878819842728 2.85721889522795e-05 7.88906717742388e-05 6.05050501639796e-05 5.55377169321943e-05 90 3601
2647 335165 2 0.1 80 "IR" "MI" 0.242630396903702 0.503209966963974 0.196600458322442 0.407392821032254 0.227132324350613 0.229429882936089 0.493218792363183 0.491252613255284 0.19320895499057 0.196827693313038 0.417362792229471 0.421070592488557 0.699192604190403 0.495740827146788 0.586637106626051 0.415434982499752 0.567917143055284 0 0.291903755630984 0.292543846160821 5.44158983689516e-05 0 2.19384198573426e-05 2.60528335541247e-05 0.431987581368008 0.999925106037728 0.708014391290097 0.707371914258094 4.08596783389463e-05 7.48939622723047e-05 5.99146590613519e-05 5.81867475310811e-05 87 3601
2648 220054 3 0.1 80 "IR" "MI" 0.235049671248132 0.495815840647283 0.196855439570706 0.41491726942846 0.226716867853188 0.229737052173189 0.486490680663663 0.486657834031106 0.198738202452194 0.20114536924004 0.424256756128976 0.425686804244551 0.691503591274508 0.489470060763759 0.59673901126294 0.421815771960039 0.557393841039387 0 0.306976691837573 0.291151851062851 6.89235852261334e-05 0 3.78558572949672e-05 3.59677585496235e-05 0.442499778935226 0.999925166767787 0.692924892205202 0.708754776668938 3.74564401613226e-05 7.48332322131773e-05 6.0560099929792e-05 5.74045096615277e-05 85 3601
2649 823833 4 0.1 80 "IR" "MI" 0.237537780087211 0.496172018442464 0.198709808441621 0.414521139096775 0.22707746038522 0.228290693915403 0.489835807947448 0.485818798402373 0.196213511810574 0.200662245935095 0.421147280031141 0.426561498133865 0.692905934387834 0.490466129141987 0.595585566187289 0.420894131440507 0.565298280862039 0 0.287956515153234 0.288510249423682 4.86220240809944e-05 0 2.12450647260842e-05 2.36549831510763e-05 0.434618404398923 0.999926565405963 0.711962773288627 0.711410534344507 3.46927149566619e-05 7.34345940370625e-05 5.9466493413026e-05 5.55612486595435e-05 90 3601
2650 229262 5 0.1 80 "IR" "MI" 0.233855066097973 0.478100401362678 0.212269020811542 0.433416168009336 0.228095845610831 0.224731666098351 0.495766088532746 0.479790468295214 0.191798511291073 0.202963323738243 0.414610317559741 0.4328736789144 0.686682577807155 0.484111150192689 0.607030855840858 0.427427389258133 0.377012338462936 0 0.198184965120672 0.193470665414561 3.2101735597724e-05 0 1.58510741337869e-05 1.61386831263006e-05 0.622896086149681 0.999911746346189 0.801720150105934 0.80643777856503 5.94736517849091e-05 8.82536538111028e-05 7.90336992604867e-05 7.54173372822893e-05 89 3601
2651 805808 1 0.2 80 "IR" "MI" 0.237291931903664 0.496407140477285 0.198260863939362 0.414393384783077 0.226758151261353 0.228387296082046 0.488052961083025 0.485096159983198 0.197362336758389 0.201569194103067 0.422716967640112 0.427752848432023 0.692437379247063 0.48967536802743 0.597192394800819 0.421807860982039 0.541068412123271 0 0.296816019686082 0.283052467195497 4.44406802098203e-05 0 2.09994060904025e-05 2.21348927928293e-05 0.458849007343981 0.999926224111181 0.703104316338086 0.716868802228797 3.81398525384308e-05 7.37758888191808e-05 5.8664569740934e-05 5.6595682913326e-05 87 3601
2652 673400 2 0.2 80 "IR" "MI" 0.241646611944414 0.500316100035209 0.198378164498876 0.410339172627461 0.223840631292388 0.225704722326357 0.484922239516011 0.482448224134796 0.19761218196113 0.201579897699712 0.425862094132763 0.430427539795267 0.691191965563159 0.489146201477633 0.597570244159717 0.422296813544934 0.576043970187398 0 0.290326403433859 0.295730529357905 5.46972745240399e-05 0 2.66130828731779e-05 2.77690699873305e-05 0.423868227974066 0.999925437785948 0.70958515661458 0.704185759641805 3.31045640120556e-05 7.45622140522922e-05 6.18268686873525e-05 5.59419303023924e-05 89 3601
2653 33349 3 0.2 80 "IR" "MI" 0.236425635365069 0.495600963525431 0.198329387176105 0.415126324770186 0.224747441137892 0.228257014011225 0.483624300877392 0.485167521548204 0.199655791979273 0.201392051850369 0.427399226036199 0.427630003220632 0.689430090514185 0.487959177244358 0.599377231005747 0.42356631163819 0.556521866918381 0 0.315966799149641 0.295124001030218 4.7525001516287e-05 0 2.62458146793026e-05 2.49589927165157e-05 0.443393483170166 0.999920378143884 0.683945792591637 0.704792080152277 3.7124909935951e-05 7.96218561156753e-05 6.1162444043136e-05 5.89598247884338e-05 88 3601
2654 161146 4 0.2 80 "IR" "MI" 0.240071658725338 0.508085506449355 0.190249796085542 0.402267111572977 0.221665093935293 0.228245738298548 0.476589446054795 0.484903943845592 0.203248418313747 0.201605548472518 0.434525438704113 0.427825834936641 0.689982490959178 0.489689067472696 0.595103762871806 0.421721071996994 0.637856445527518 0 0.341852605360923 0.334081210586409 6.05410468083455e-05 0 3.48241825210207e-05 3.24946969933412e-05 0.36205111045544 0.999914177637904 0.65805359123222 0.665828033914461 3.19029702341428e-05 8.58223620956641e-05 5.89792243358611e-05 5.82608021363877e-05 90 3601
2655 232404 5 0.2 80 "IR" "MI" 0.243683169680707 0.508105263955852 0.193104292391151 0.402263197071388 0.224329365856246 0.227365506899952 0.485808494823696 0.485662704857111 0.197366509152854 0.200178668835415 0.42521156303211 0.4271890768496 0.695378042436905 0.493117772329048 0.59064947037942 0.418300870922376 0.6415532782006 0 0.290056633591203 0.319023647163257 5.47100515827047e-05 0 2.542583725138e-05 2.74312785370905e-05 0.358361231076047 0.99991851068231 0.709856436923918 0.680891686716317 3.07806717701648e-05 8.14893176903691e-05 6.15036476280556e-05 5.72348418891573e-05 91 3601
2656 641860 1 0.3 80 "IR" "MI" 0.237898246431503 0.498421423717671 0.197044374261248 0.412284662837274 0.225018241236452 0.227379532862518 0.483954772400846 0.483073579763878 0.199574282511429 0.202748979638894 0.427072094074518 0.43030043873292 0.690296020530472 0.488340632951575 0.599367636411571 0.423370343915751 0.563741265265616 0 0.311060666808406 0.296343505435668 4.57511411142041e-05 0 2.47704784931841e-05 2.38941836773066e-05 0.436174348454697 0.999912423371453 0.688845802468843 0.703568057120014 3.86351385733543e-05 8.75766285465797e-05 6.87602442583179e-05 6.45432606408296e-05 89 3601
2657 412338 2 0.3 80 "IR" "MI" 0.239646344874413 0.50371823793506 0.193674540526858 0.406787412114563 0.226229670082411 0.227533587320118 0.486542516558315 0.482894920908065 0.198321503945665 0.203038442986575 0.424286427409976 0.430499873396044 0.693409602276943 0.490908474699055 0.595034487459098 0.420676803417525 0.601300345733594 0 0.300251853781849 0.305834973458134 5.12625116275891e-05 0 2.27550721014051e-05 2.51412462602759e-05 0.398614425890378 0.99991567571692 0.699660800526873 0.694079399670293 3.39658644007608e-05 8.43242830796158e-05 6.45906191763701e-05 6.04856253121915e-05 85 3601
2658 414793 3 0.3 80 "IR" "MI" 0.235420089573413 0.496254836690755 0.196822874704198 0.414495585771407 0.227932100832375 0.228684144707016 0.489256013010265 0.484059764978801 0.197334239094505 0.203038595734374 0.421339375619734 0.429354847866876 0.692036335112803 0.489630785344955 0.597195709533076 0.421968833715724 0.550987560272099 0 0.289386374524093 0.282813763150119 4.7387372938625e-05 0 2.33407345976697e-05 2.38125036483122e-05 0.44892604704799 0.999920143126674 0.710526020641646 0.717101601297143 3.90053069717659e-05 7.985687332645e-05 6.42640996632002e-05 6.08230490899019e-05 86 3601
2659 310595 4 0.3 80 "IR" "MI" 0.237081018503302 0.503130713392381 0.192163881710964 0.407299412160597 0.225989163151845 0.228021970144647 0.48428856154276 0.482101712798874 0.200085552289582 0.204186000366095 0.426584586425882 0.431281563597632 0.691092151799793 0.48959427402162 0.596435434366641 0.421983593261039 0.632895195188537 0 0.302078791570539 0.316230497293056 6.88781612241923e-05 0 2.73347174936373e-05 3.25888296891027e-05 0.367005655365954 0.999919063064589 0.69783205997875 0.683679624424116 3.02712842846185e-05 8.0936935410636e-05 6.18137332168627e-05 5.72894531388267e-05 87 3601
2660 701507 5 0.3 80 "IR" "MI" 0.23538504286466 0.494335571815997 0.198615996944025 0.416612595243653 0.227979641494586 0.225237344073378 0.490664332886602 0.476859005510858 0.196221579927425 0.206562645023693 0.420120143230518 0.436813353217425 0.688602028432624 0.487082527279945 0.601400221895144 0.424733463604075 0.510464395999381 0 0.218999798059606 0.245987844979757 4.13127503391713e-05 0 1.77730955926814e-05 1.99242642085393e-05 0.489450961969575 0.999913686901899 0.780905935124524 0.753923811131919 4.33292807047335e-05 8.63130981011621e-05 7.64937202766955e-05 6.8419624115665e-05 89 3601
2661 325350 1 0.4 80 "IR" "MI" 0.24370198465997 0.504177000450229 0.196628302107049 0.406299583414134 0.224185140400912 0.224520106983982 0.486388371817416 0.480428793003374 0.196631936201858 0.202842093952047 0.424425260136077 0.433598207063443 0.692407232044864 0.490260164488422 0.596102332260954 0.421512791962027 0.618915973428038 0 0.291758522294088 0.311915327530995 6.17001515884954e-05 0 2.60010031197182e-05 3.00956972374344e-05 0.380989239194147 0.999924007760961 0.708152630320713 0.68799791370881 3.3087226226272e-05 7.59922390388105e-05 6.28463820790041e-05 5.66630629580082e-05 89 3601
2662 694813 2 0.4 80 "IR" "MI" 0.229539886612092 0.474454610177725 0.211811237137421 0.437096632819863 0.230000738606909 0.22460819417729 0.497052887545077 0.47682756949078 0.192392861274342 0.206335377294583 0.413456572417007 0.437503209143444 0.684148819396292 0.482385849818563 0.610539475706346 0.429760889821686 0.379311673809557 0 0.196909180344163 0.192237060833171 3.82421584729422e-05 0 1.51704164447799e-05 1.78474435951587e-05 0.620591829025422 0.999913218305273 0.802995848556194 0.807670202983775 5.82550065480246e-05 8.67816947273287e-05 7.98006831977535e-05 7.4888739459306e-05 91 3601
2663 269793 3 0.4 80 "IR" "MI" 0.237446306992565 0.493725513515602 0.200755431050413 0.417156113723524 0.226538424976391 0.2252520377493 0.490137720279081 0.479919222719274 0.195454243227365 0.204015367701817 0.420631454421989 0.434199798712793 0.689236769718256 0.487767235616301 0.600225041979594 0.42416337810319 0.522777174234655 0 0.262469444322344 0.265744764332181 4.02976649360691e-05 0 1.8883919562755e-05 2.00446066251369e-05 0.477140705870541 0.999920766144087 0.73744394495803 0.734172600084527 4.18222298675633e-05 7.92338559132439e-05 6.77268000635332e-05 6.25909766664835e-05 88 3601
2664 752884 4 0.4 80 "IR" "MI" 0.23591280649274 0.487041733454841 0.206003342884046 0.424124523019571 0.225608064748672 0.222686655694648 0.488831120710109 0.474855096040391 0.195685584961781 0.206246413881672 0.421852980588693 0.43942649737732 0.684207526936059 0.483242314996527 0.607935341727498 0.428814966742614 0.456794865221526 0 0.236574255492214 0.234468783622218 5.04924831720224e-05 0 2.1722380853929e-05 2.44780937673505e-05 0.543107409391061 0.999920118016569 0.763331464155338 0.765440499128716 4.72329042403216e-05 7.98819834312783e-05 7.25579715939984e-05 6.62391552987809e-05 89 3601
2665 316579 5 0.4 80 "IR" "MI" 0.244206407439781 0.50846753790269 0.193187132702428 0.40198657242528 0.22402474216898 0.22583041096882 0.485366802943338 0.482659060167813 0.197268857320226 0.201995698533103 0.425179011723369 0.431288562530785 0.694061560577581 0.492101731285845 0.592451688555757 0.419549779108174 0.617892780243462 0 0.313406247914262 0.318633597022155 5.68942909878541e-05 0 2.674916422099e-05 2.86537530564232e-05 0.382014875938341 0.999918240888396 0.686501008793151 0.681277360383579 3.54495272086861e-05 8.17591116036554e-05 6.59941283654737e-05 6.03888412095513e-05 83 3601
2666 711658 1 0.5 80 "IR" "MI" 0.239044058934338 0.498018707285659 0.198368787339901 0.412626105826153 0.22441897621782 0.224582238817713 0.484596530066732 0.478606691331601 0.198322740842708 0.204851450117425 0.426133138328141 0.436124551639086 0.688045273969872 0.486926272852715 0.601542978300033 0.425113609426311 0.573160001929459 0 0.304211868688408 0.298011622201612 7.31348347379336e-05 0 4.00318182122682e-05 3.84216928307742e-05 0.426729594133456 0.999923323267051 0.695682300692465 0.701890499595425 3.72691023471727e-05 7.66767329490039e-05 6.57988009151693e-05 5.94565101318099e-05 88 3601
2667 736544 2 0.5 80 "IR" "MI" 0.235194183600323 0.493006464679053 0.199574111949384 0.417903036712475 0.228362690549696 0.226116791128749 0.491048080507141 0.479077799961755 0.196114575634216 0.205857261342147 0.419585617864536 0.435697813202022 0.689673665278769 0.487503858838652 0.601545948925747 0.424615235388023 0.510106275851826 0 0.269905560541698 0.262331382325472 3.5685839834298e-05 0 1.96053221412889e-05 1.85887708357566e-05 0.489811025321334 0.999917145602001 0.730005807488118 0.73758392594205 4.70129870055827e-05 8.28543979992695e-05 6.90266480422798e-05 6.6102961642273e-05 89 3601
2668 514355 3 0.5 80 "IR" "MI" 0.236346090699108 0.493706416848795 0.199883664794818 0.417141644220543 0.226401963495441 0.2248804998405 0.487550917261394 0.477406034120922 0.197607008098047 0.206243848140603 0.423419419125042 0.437385744202468 0.687628554035048 0.486074868005771 0.603734521033467 0.42613762590962 0.524432752554389 0 0.280935691798776 0.271954735097679 3.91303716943942e-05 0 2.25482202556857e-05 2.08096509906214e-05 0.475483582020749 0.999916927161106 0.718967009916314 0.727957344556697 4.45350531676674e-05 8.30728388934922e-05 7.47500646539874e-05 6.71106946328996e-05 91 3601
2669 372606 4 0.5 80 "IR" "MI" 0.227497318225816 0.473790242149921 0.210595104690986 0.437804292558026 0.230014280339229 0.22330878294304 0.495335294008188 0.472030194028744 0.193808538774092 0.209847544826431 0.41506714729375 0.443083847159967 0.680820381508085 0.479962419618029 0.614251188291508 0.432429338327534 0.374196408041768 0 0.18617377725512 0.186396071065784 3.33894278052623e-05 0 1.7420179450799e-05 1.68964636014077e-05 0.625719544394188 0.999920098538557 0.813730598621058 0.813517492038392 5.06581362393705e-05 7.99014614432488e-05 7.82039443715118e-05 6.95404322228928e-05 89 3601
2670 711859 5 0.5 80 "IR" "MI" 0.23797438306057 0.496339004903132 0.198876704330902 0.414417681745516 0.227262881875038 0.224508209111978 0.490846881691255 0.477279555432409 0.195332304618844 0.206023625118689 0.419720321139069 0.437561991575085 0.689745474047585 0.487991390315498 0.600232634068435 0.424071491530874 0.547086641858626 0 0.262875885849312 0.274119949019152 4.75681126882555e-05 0 2.39757571468084e-05 2.41979366232734e-05 0.45282721797982 0.999927274988555 0.737033919498225 0.725797021578363 3.85720488659835e-05 7.27250114451064e-05 6.6218895316307e-05 5.88314658614244e-05 86 3601
2671 723515 1 0.6 80 "IR" "MI" 0.242265806863885 0.501309222904619 0.198060811988904 0.409265817794994 0.222542058922809 0.222622512897149 0.482185402723723 0.476093959823967 0.198921640653249 0.205709562394685 0.428752128839965 0.439443163311735 0.687430378683843 0.486518040745778 0.602692015036839 0.425827346824282 0.593464243336174 0 0.313471021077289 0.310107381115318 5.36676699650557e-05 0 3.21957073275754e-05 2.92866484668003e-05 0.406440009189656 0.999900734398476 0.686413839770118 0.68978946277977 4.20798042054113e-05 9.92656015235115e-05 8.29434452656082e-05 7.38694564447986e-05 90 3601
2672 29600 2 0.6 80 "IR" "MI" 0.244128845105581 0.502642524946441 0.198245624157138 0.407832135875571 0.220173555194142 0.220444975530132 0.478465621238594 0.473320827099754 0.200055703387787 0.206208040841519 0.432521401208982 0.442265785402623 0.684747375829855 0.484884772918111 0.604509368386445 0.427452260975936 0.61934455545882 0 0.319213666672773 0.322854570806157 4.74400529704177e-05 0 2.28593491191896e-05 2.42184506308043e-05 0.380573990496331 0.999928107630889 0.680701532688443 0.677065988725246 3.40139918794601e-05 7.18923691112358e-05 6.19412896647954e-05 5.52220179656417e-05 87 3601
2673 760231 3 0.6 80 "IR" "MI" 0.238654728720624 0.493339281384319 0.202186163926427 0.417506180618305 0.224848424279628 0.223174481085527 0.48706719173641 0.47645802340498 0.196546052366651 0.205903340514724 0.423533839219969 0.439151871915771 0.686677634085779 0.485448652206169 0.604635556807802 0.426905162660028 0.530065564056316 0 0.274621541947627 0.273241757475966 4.73038873687315e-05 0 2.40104354476176e-05 2.42233949404772e-05 0.469847990206359 0.99992163205398 0.725283641203333 0.726671736346358 3.91418499563049e-05 7.83679460197875e-05 7.08064135925747e-05 6.22827827349091e-05 88 3601
2674 539598 4 0.6 80 "IR" "MI" 0.237413628234705 0.495648939930004 0.199055898378915 0.415033370031836 0.223453360833512 0.221571685063328 0.4807435943579 0.470088224528474 0.200910672487306 0.210249099198121 0.430140477492956 0.445633195335688 0.682438674131545 0.482014022150952 0.610215670064342 0.430423363085506 0.581515637797471 0 0.282794590336221 0.293684336826203 4.79277560654831e-05 0 2.33813029394261e-05 2.42289722378263e-05 0.418376469424866 0.999839708313065 0.717050232881599 0.706175235330755 5.99650215977494e-05 0.000160291686935303 0.000131795479240836 0.000116198870804812 88 3601
2675 342430 5 0.6 80 "IR" "MI" 0.237456697868531 0.499659704098788 0.195481652262374 0.410910283397673 0.226143478888533 0.223793892408036 0.48615528926853 0.474275179208085 0.198559918010025 0.208488480438058 0.424640663656545 0.441375402802201 0.6873940691651 0.486509359341947 0.602530050710458 0.425842753339918 0.59497275577011 0 0.281329832319941 0.296732954389715 5.57815022370347e-05 0 2.40849570289559e-05 2.7075687431067e-05 0.404933001792365 0.999916641728921 0.718576172913494 0.703176475185498 3.84609352878056e-05 8.33582710792226e-05 6.99098095360107e-05 6.34947373556549e-05 90 3601
2676 757551 1 0.7 80 "IR" "MI" 0.235562826802142 0.492991340827493 0.199939860046388 0.417932260343505 0.227290037852516 0.221869081730914 0.488948510822493 0.469809016399388 0.197128179275029 0.211310924715905 0.421756307092246 0.446936914505572 0.684721946385572 0.483702740143078 0.608378964037323 0.429102976212898 0.519755863477118 0 0.255811319093688 0.261544276409411 4.14415888380291e-05 0 2.35349381748229e-05 2.18679353770693e-05 0.480159015809997 0.999921068540832 0.744090489190386 0.738368437525904 4.36791240468203e-05 7.89314591677082e-05 7.4656777751644e-05 6.54181293077045e-05 91 3601
2677 782764 2 0.7 80 "IR" "MI" 0.237078984425102 0.491998874638691 0.202249957324761 0.418999413022265 0.225405598866514 0.220001487770707 0.486584666984258 0.467287923568958 0.197394410511808 0.211880759287322 0.423896377773888 0.449569979772669 0.682486071062323 0.481760585978952 0.611525127123891 0.431026185748782 0.503324736718436 0 0.24088685697447 0.252269696644327 4.4576820446382e-05 0 2.44600183529345e-05 2.33471866777071e-05 0.496590299956041 0.999925515659292 0.75901476087884 0.747644496108481 4.03865050764292e-05 7.4484340707529e-05 7.39221283370121e-05 6.24600605136932e-05 89 3601
2678 217920 3 0.7 80 "IR" "MI" 0.24055859146672 0.49472753043814 0.202693232204912 0.416090961580022 0.225460570978306 0.220328319155479 0.490882918885238 0.471770829128171 0.193943494435311 0.208021874338066 0.419937078273706 0.444954079759062 0.686347481600505 0.485631081266325 0.604658600978288 0.42715307117367 0.53679548161145 0 0.246228106872924 0.267086853376076 4.36685023585362e-05 0 2.15033755484503e-05 2.21991059435687e-05 0.463121393254259 0.999915829689885 0.753675615876996 0.732825466545098 3.9456631932741e-05 8.41703101145415e-05 7.47738745324222e-05 6.54809728824332e-05 89 3601
2679 656114 4 0.7 80 "IR" "MI" 0.231950403043993 0.487621785680652 0.201755112959308 0.423500849411959 0.22694463797873 0.220621310721631 0.485522628780052 0.464803466432805 0.199731297353767 0.214833668506364 0.425292990214929 0.452148446442334 0.679516351744353 0.4790550243806 0.616320078819438 0.433930107458672 0.475624506246014 0 0.239512425560538 0.240009196026879 3.90217575225326e-05 0 2.06024131120771e-05 1.99994506103119e-05 0.524292563720072 0.999915020547417 0.760388447974114 0.759901942845604 4.39082763905185e-05 8.49794525826555e-05 7.85240522358239e-05 6.88616769062854e-05 87 3601
2680 535326 5 0.7 80 "IR" "MI" 0.237958467303587 0.50124851397387 0.194608572988432 0.409251552362453 0.222724453497074 0.221673973813996 0.477813817919208 0.469267548484173 0.202914347995605 0.211543485709691 0.433191909135868 0.447419142362441 0.682356894614657 0.482566347295724 0.609066406693728 0.430179611564188 0.61462670068638 0 0.307874740156651 0.313672248345931 4.79580314560901e-05 0 2.64916239213432e-05 2.52749827774052e-05 0.385293813284944 0.999919023366854 0.69202737538922 0.686241816385139 3.15279972198039e-05 8.09766331464659e-05 7.13928302076115e-05 6.06602861534618e-05 86 3601
2681 538547 1 0.8 80 "IR" "MI" 0.232566276500796 0.485718400323522 0.20379075026639 0.425278233901301 0.223638117361469 0.218471755584654 0.479519688464788 0.46206166235054 0.202193212021926 0.215888347508897 0.431215110785706 0.456054347947122 0.674676149446918 0.475577897903132 0.621872309797212 0.437715067694635 0.502181892792085 0 0.285663747409135 0.265336478474476 3.56867260872476e-05 0 3.14949668719938e-05 2.24650750058306e-05 0.497743618548319 0.999831836285844 0.714177785810304 0.734530798591518 3.88019335087372e-05 0.000168163714156328 0.000126971813689392 0.000110257859000822 89 3601
2682 34158 2 0.8 80 "IR" "MI" 0.230555583028393 0.482006330540302 0.205482693649314 0.429223509592876 0.228261663678877 0.220005346520547 0.489317057379937 0.464284385841542 0.197559359324427 0.21528182484102 0.421383674947053 0.453848582824828 0.678822593227817 0.47831864668842 0.618323877814761 0.4350518579897 0.448472017766771 0 0.237441520147605 0.229349841643399 4.6036177432799e-05 0 3.38818448598923e-05 2.6612102857075e-05 0.551434396517687 0.999916392002667 0.762436913906276 0.770550900734127 4.7549538109299e-05 8.36079973326823e-05 8.76841012589643e-05 7.26455196166494e-05 89 3601
2683 531073 3 0.8 80 "IR" "MI" 0.233488050086535 0.486712087057835 0.203832818018784 0.424321285924611 0.225091061055953 0.218910523851053 0.483543762680151 0.463356773949532 0.200010050440764 0.215096520302264 0.427411696539768 0.454729558388051 0.677489634993541 0.477686597974897 0.618939388761812 0.435682377585283 0.501625812249277 0 0.264249483924487 0.258138903887085 3.50518289048305e-05 0 2.45819941824538e-05 2.00067399018892e-05 0.498286624306397 0.9998291221444 0.735579298740659 0.741718856636404 5.25116154215617e-05 0.000170877855600194 0.000146635340671641 0.0001222327366086 90 3601
2684 94905 4 0.8 80 "IR" "MI" 0.233471394435082 0.485971707264654 0.204420169351445 0.424989216269181 0.222789783037074 0.217289114242034 0.479254751683375 0.460707298999663 0.201720641715554 0.216025653707063 0.431601600356314 0.457447161617947 0.67355029171419 0.475131254382622 0.622166464774062 0.438199933071423 0.526650520409728 0 0.279318297681133 0.272418316903249 4.56381862239322e-05 0 2.95543962999736e-05 2.53258466205868e-05 0.473180924389111 0.999728161501528 0.720408614573819 0.727345267782434 0.000122917014936821 0.000271838498471801 0.000243533348747779 0.000211089467696099 87 3601
2685 382069 5 0.8 80 "IR" "MI" 0.239612754016335 0.498628737179304 0.198117111396607 0.411895187269578 0.220492555368289 0.218413602937029 0.475374191550357 0.464962091954147 0.203021611074063 0.212969531340919 0.435543950080418 0.452966480065153 0.678518912321653 0.479589664277606 0.614108253811588 0.433532450303497 0.609718319802588 0 0.319268206594123 0.317368134398523 6.64949882056941e-05 0 4.03504045245401e-05 3.63852644277598e-05 0.390182088827791 0.999916691079148 0.680611720153005 0.682531027348585 3.30963814152366e-05 8.33089208522549e-05 7.9722848347667e-05 6.44529884646751e-05 89 3601
2686 478156 1 0.9 80 "IR" "MI" 0.240026867864886 0.505051536016737 0.19292851942557 0.405413317512811 0.221946851262593 0.215557122728897 0.476721958314572 0.456401954980157 0.203243919657375 0.219294255385568 0.434076486627083 0.463657804912521 0.677530841856376 0.479201558559334 0.615466694468513 0.434589598761615 0.631613966837776 0 0.277049963758755 0.311046077166794 6.20500599814339e-05 0 4.2248348119029e-05 3.53201233218471e-05 0.3682895483894 0.999773479937308 0.722672409956663 0.688757172531529 3.44347128427039e-05 0.000226520062692173 0.000235377936462631 0.000161430178354952 89 3601
2687 62607 2 0.9 80 "IR" "MI" 0.241110133633282 0.503196738478286 0.195235896503912 0.407263271452197 0.218349708186285 0.216290169660403 0.469362907366087 0.459424105118885 0.206518527703671 0.216880989149842 0.441959566481595 0.460297016556201 0.675750011479969 0.477343717189168 0.618635413357424 0.436489683251758 0.623572437813516 0 0.336926170918321 0.329313031364839 6.38441482903289e-05 0 4.18940944218316e-05 3.60728742787666e-05 0.376328966686131 0.999847523232047 0.662922311683242 0.670553979898867 3.47513520625024e-05 0.000152476767952645 0.000109623304015397 9.6915862014899e-05 89 3601
2688 258585 3 0.9 80 "IR" "MI" 0.240822475816011 0.501009687915555 0.197067051411333 0.409440060152796 0.218152065114237 0.21568713165015 0.469926395741599 0.459354831719266 0.205841828560085 0.216421092535684 0.441029315356848 0.460313563009756 0.674661672580399 0.476760956097201 0.619329972507102 0.436922880958954 0.623622140506377 0 0.343569987957714 0.331426218397694 5.19568813012331e-05 0 3.95586917567395e-05 3.10900207613532e-05 0.376282981678471 0.999873222791258 0.656273340551237 0.668448861355978 4.29209338512037e-05 0.00012677720874191 0.000117112799292854 9.38302255664835e-05 89 3601
2689 76829 4 0.9 80 "IR" "MI" 0.236397014460565 0.498085622289958 0.195998933932785 0.412484526857403 0.222639230356018 0.216614190614319 0.477250577404336 0.458229219819612 0.203336415242247 0.218542547209378 0.433757411343765 0.46176429145037 0.675650435430902 0.477709013906498 0.617877896384411 0.436164121398321 0.601914276419198 0 0.31027293020954 0.309452560945952 6.1394826125417e-05 0 4.83442523148734e-05 3.68910019476778e-05 0.397978206619025 0.999907078939409 0.689585576181787 0.690433917448257 4.61221356511851e-05 9.29210605908285e-05 9.31493563579221e-05 7.66306038432364e-05 90 3601
2690 482364 5 0.9 80 "IR" "MI" 0.234416288423899 0.492366758159695 0.19934610669667 0.418305138029948 0.222535094204238 0.213782824876914 0.476921266404168 0.451315395353927 0.203500405935755 0.222444024452087 0.433845607497377 0.468963308397171 0.67073420750505 0.473350915692795 0.625290537084512 0.440573839637544 0.578406795081131 0 0.255639277592708 0.283190542847154 5.97589573334231e-05 0 3.48125562006764e-05 3.19240424642217e-05 0.421497374302105 0.999921376362089 0.744227102943411 0.716707370574135 3.60716594311271e-05 7.86236379108512e-05 9.88069076801391e-05 7.01625362465424e-05 85 3601
2691 211100 1 1 80 "IR" "MI" 0.234650132963912 0.490663507353927 0.201083212828636 0.420013399054602 0.217431839678147 0.211334355464231 0.465185450535449 0.447222554875864 0.209388908214738 0.22506838516148 0.445872369232802 0.475779502285587 0.663416328106291 0.467615156324699 0.635540506204854 0.447300875188018 0.58373258754613 0 0.345413739952204 0.31559689847007 0.000174691184118966 0 0.00019803631569224 0.00012435327666284 0.415931952956483 0.999183292088525 0.653423513248088 0.683647302781429 0.00016076831326797 0.000816707911474976 0.000964710484015665 0.000631445471838195 89 1641
2692 62911 2 1 80 "IR" "MI" 0.235025781523959 0.485173413907655 0.206479360899736 0.425832455929968 0.219430884947098 0.209266054881637 0.472312164498531 0.444161243167371 0.20483034055131 0.226024463771459 0.438482052021277 0.479095755485418 0.663722721352693 0.467115972934284 0.637334165222505 0.447893935715275 0.508111754152839 0 0.268886786068283 0.264263108371347 0.00119224201961142 0 0.00076158074107152 0.000660947686442281 0.490534073972831 0.998671714116107 0.729104854321491 0.734186671338708 0.000161929854719151 0.00132828588389315 0.00124677886915394 0.000889272603502245 88 3601
2693 259034 3 1 80 "IR" "MI" 0.231190305191825 0.476580901630121 0.211111139711183 0.434730177321507 0.221978467276192 0.208874677534963 0.476540717322578 0.441894198036279 0.203272026884173 0.227944584167777 0.434173202358422 0.481622374575471 0.662043450002979 0.464841123071702 0.642327750763133 0.450335681059356 0.452429407196267 0 0.243279322616076 0.23461487391397 6.95026038515351e-05 0 0.000181522849325963 8.11590312278637e-05 0.547299542727352 0.998337448537489 0.754644836477055 0.764080617467209 0.000201547472529664 0.00166255146251132 0.00189431805754352 0.00122334958759225 89 2473
2694 859694 4 1 80 "IR" "MI" 0.234983353258363 0.488841807123896 0.203149483678894 0.421972237553932 0.218873357149441 0.209002653798955 0.469428318841575 0.442536357452662 0.206828453567883 0.227480251770574 0.441588363778593 0.481096682597566 0.662859364206759 0.466870276765942 0.637458189017352 0.448283242791466 0.562828233488252 0 0.286354476605072 0.289228905818973 0.000120616882186951 0 0.000298888355580116 0.000136291938727325 0.436785655589391 0.998458558993419 0.711781814320299 0.709538642102 0.000265494040170371 0.00154144100658141 0.00156482071904889 0.00109616014030038 85 3601
2695 718385 5 1 80 "IR" "MI" 0.236641793777679 0.487566632652297 0.205745885933646 0.423351695406084 0.217959129037006 0.207481314208409 0.469723955052625 0.441049583720946 0.205799926118531 0.227492543858719 0.441109149949373 0.482834360374667 0.662082237023094 0.466088260251488 0.639038355910896 0.449106632135549 0.529410124194454 0 0.286106936739328 0.278286059777096 0.00111740185711581 0 0.000842170864020192 0.000661449885251762 0.469344789890947 0.999596228289374 0.712450768854432 0.72068641523988 0.000127684057483252 0.000403771710625719 0.000600123542219833 0.000366075097773018 90 3601
2696 483588 1 0 90 "IR" "MI" 0.239665242827301 0.499967832353849 0.196950530365246 0.410667503999923 0.22496600759059 0.227144967462761 0.485359416445854 0.483312083079782 0.198260198592582 0.201687776524304 0.425507788122888 0.428678452746152 0.691776217880653 0.489421920442672 0.596898505482132 0.42175119892253 0.583503019045796 0 0.277971882707383 0.292992467829378 5.90033156527738e-05 0 2.7013270555508e-05 2.92674135919047e-05 0.416403449262523 0.999923888221133 0.721943254426252 0.706922524730385 3.4528376027655e-05 7.61117788674631e-05 5.78495958103802e-05 5.57400266452763e-05 87 3601
2697 572158 2 0 90 "IR" "MI" 0.242081247968094 0.49806140023201 0.200806488981718 0.412707493767823 0.22549786580714 0.227123278795431 0.490185308893942 0.487111309909568 0.194344486124134 0.198316608945867 0.420387947457835 0.424885641711871 0.694702392570666 0.491677113815395 0.593467584051719 0.419441928650308 0.545207568125128 0 0.275817533983059 0.279888431917286 4.02325055827406e-05 0 2.07837412863418e-05 2.0794486630334e-05 0.45471197732407 0.99992134732867 0.724102423455808 0.720031834029665 4.02220452188642e-05 7.86526713299884e-05 5.92588198465973e-05 5.89395664195496e-05 80 3601
2698 662801 3 0 90 "IR" "MI" 0.240969318618126 0.500034921379416 0.198106084916873 0.410711655109492 0.22610689115487 0.228361327709069 0.490656920462497 0.488072363196936 0.194592462390091 0.198539465544256 0.42006507697234 0.423917591361572 0.695437537482065 0.492764302791863 0.59123801285122 0.418397941650881 0.556495322200452 0 0.264173751674595 0.279278166057165 5.15926019905983e-05 0 2.01265695823113e-05 2.44584846997357e-05 0.443418337033601 0.9999244708269 0.735746721015951 0.720641251410461 3.47481639569268e-05 7.55291730997267e-05 5.94007398716486e-05 5.61240476749609e-05 87 3601
2699 414450 4 0 90 "IR" "MI" 0.229947614101308 0.479920351006556 0.207093499630972 0.431568707046781 0.231409400642013 0.228547991577118 0.498394867114887 0.483468007597301 0.192367345979655 0.20291510858247 0.412036355594424 0.42874994658175 0.689905006320439 0.486917506523192 0.602375954193098 0.424480176466166 0.379634499121473 0 0.188038864487973 0.189067527203573 2.82370537461895e-05 0 1.24195413248909e-05 1.35439339350172e-05 0.620281011526313 0.999908126435965 0.811873781386667 0.810844562188743 5.62522984673398e-05 9.18735640349735e-05 7.49345840343639e-05 7.43666737494102e-05 86 3601
2700 97100 5 0 90 "IR" "MI" 0.234101398907754 0.487926480835689 0.203380251543446 0.423167363223329 0.229870227340913 0.228783431562482 0.497102375854956 0.486268595630623 0.19222744193829 0.200558312073462 0.413447631831859 0.425834565413384 0.692755057811149 0.490119081548028 0.596166005555198 0.421145705125062 0.469737433222447 0 0.22020913163666 0.231601388398972 4.3166902971073e-05 0 1.76769498078246e-05 2.04381913323308e-05 0.530175043975597 0.999918883531092 0.779708169346805 0.768314805587562 4.43558989849289e-05 8.11164689077442e-05 6.50220667278189e-05 6.33678221331572e-05 88 3601
2701 388340 1 0.1 90 "IR" "MI" 0.234538935259992 0.491013233827448 0.200753290756105 0.419878715743331 0.22717523640099 0.228287592328825 0.488537898812463 0.483680546275514 0.197331641362111 0.202502183344483 0.422154619693684 0.428676222284115 0.690001763989808 0.487489067356065 0.600587115462699 0.423837777154884 0.522371609061995 0 0.261880372442642 0.264086214122395 4.23953384731191e-05 0 1.92452242504381e-05 2.07688434304767e-05 0.477542320725193 0.999900730403813 0.738026472318156 0.735821022980649 4.36748743389402e-05 9.92695961874334e-05 7.3910014950926e-05 7.19940535262399e-05 87 3601
2702 713144 2 0.1 90 "IR" "MI" 0.239355674608664 0.497476400854636 0.199052680929295 0.413325663486606 0.226572977776538 0.228137676322897 0.490466274412807 0.48675600916564 0.195231218934661 0.199683715903181 0.42019190405999 0.425540417306607 0.694066328708099 0.491368176941122 0.593967615767138 0.419894454168301 0.545600903856875 0 0.276466892939237 0.27878550869096 4.82073636589069e-05 0 2.09345434380439e-05 2.34847382498652e-05 0.454313940132919 0.999916141036173 0.723448634893631 0.72112998406325 3.69486465471824e-05 8.38589638272271e-05 6.35376236939261e-05 6.1022507539776e-05 88 3601
2703 452612 3 0.1 90 "IR" "MI" 0.242176083679243 0.504738043176186 0.19482067096958 0.405753906032093 0.224418629972284 0.228631849003904 0.486086519928374 0.488400356310878 0.197318262216857 0.198634309240531 0.424933334175891 0.423802487965163 0.695226562655432 0.493010277844204 0.590773242426968 0.418233511741368 0.607265002154341 0 0.302812103076068 0.310600334505267 5.39151459423029e-05 0 2.36416216691362e-05 2.65099247448158e-05 0.392646624761594 0.99991342152908 0.697102413031627 0.689312823224455 3.44579381231994e-05 8.65784709196828e-05 6.18422706358858e-05 6.03323455332333e-05 90 3601
2704 644070 4 0.1 90 "IR" "MI" 0.241890815756849 0.506167532902286 0.19334305809454 0.404280041883275 0.226302446845084 0.229577476668371 0.490446621058694 0.490675785352497 0.195033699663224 0.197441316449228 0.420366848152588 0.421539450761197 0.697770739270303 0.495676198051736 0.585818074206992 0.415488495425065 0.605822522520371 0 0.300672139090954 0.308494438480584 5.07406776633861e-05 0 2.55851625141739e-05 2.59703035111106e-05 0.394052772787897 0.999824817283577 0.699188262677465 0.691359547234413 7.39640140684224e-05 0.000175182716423079 0.000114013069067369 0.000120043981492387 89 3601
2705 316434 5 0.1 90 "IR" "MI" 0.240977515090822 0.502125682314697 0.196215606666128 0.408468975000624 0.225382543107597 0.22808080283958 0.487774447135167 0.486622160015516 0.196510685913091 0.199695695225536 0.423050708896414 0.425656834449178 0.694440861037999 0.492069197614393 0.592421987804756 0.419170487607054 0.590429861711227 0 0.283033904002296 0.297422985785295 5.67898556560136e-05 0 2.10644246971089e-05 2.65847298117231e-05 0.409478346375945 0.999920217631038 0.716884119633376 0.702492352253697 3.50020571713412e-05 7.97823689624174e-05 6.09119396311108e-05 5.80772311963629e-05 90 3601
2706 571328 1 0.2 90 "IR" "MI" 0.241426810337817 0.501667418114855 0.196969751116369 0.408893372044693 0.225711266262253 0.227103695337397 0.488688311789025 0.484724426674268 0.195918661120062 0.200682713025205 0.422061363161783 0.427949417259901 0.694241771937467 0.491564996748196 0.593571125261636 0.419769491967908 0.601003730671146 0 0.277478156732743 0.299381851803899 5.23896708168721e-05 0 2.22014581751706e-05 2.54475303559972e-05 0.398872193694308 0.999806817100154 0.722354890716475 0.700457533783485 7.16859637285105e-05 0.00019318289984608 0.000144751092607568 0.000135166882260263 83 3601
2707 21077 2 0.2 90 "IR" "MI" 0.24168251305404 0.500919350756262 0.197914510768063 0.409733760062481 0.227134830392175 0.22883241900248 0.493280891674187 0.490300126055844 0.193149797562463 0.19731102225137 0.417380724523109 0.42230395047103 0.697649762448695 0.494729873232941 0.588375330581896 0.416579931282848 0.560483451212698 0 0.289759921023904 0.288969768639908 4.93022920072823e-05 0 2.52341221947368e-05 2.53355666327693e-05 0.439425852037247 0.99991589258649 0.710153428173417 0.710943009544118 4.13944580481022e-05 8.41074135102235e-05 6.14166804848038e-05 6.18862493408256e-05 76 3601
2708 817400 3 0.2 90 "IR" "MI" 0.239067760664078 0.494869458147747 0.201107324858735 0.415909319113341 0.225805979507775 0.227860256723245 0.489164821377229 0.487141022902363 0.195473105452713 0.199156843841023 0.421464162750649 0.425468808295508 0.692733996895099 0.490237661546501 0.595737274152471 0.421107184296448 0.544994149499538 0 0.299749772096898 0.28646486473309 4.4236637745417e-05 0 2.13123609551684e-05 2.22605881744707e-05 0.454912379272904 0.999915296456493 0.70016648801702 0.713447723963474 4.92345898130855e-05 8.47035435067259e-05 6.24275251271706e-05 6.51507152611748e-05 87 3601
2709 553921 4 0.2 90 "IR" "MI" 0.238884636093184 0.505006553504964 0.191882951206308 0.405414457928761 0.224479406133721 0.228820096597262 0.482158768480542 0.4852145288596 0.200789165495432 0.201759620458491 0.428915260813429 0.427408061858084 0.692184138824166 0.490625799526329 0.594431737160232 0.420758177356897 0.618871469813236 0 0.302608883588203 0.312976979577041 0.000140428107751106 0 6.5382334916358e-05 6.99329372396813e-05 0.380953911166662 0.999923028775828 0.697265575148888 0.686896394510719 3.41909123504908e-05 7.69712241719479e-05 6.01589279931407e-05 5.66929750008078e-05 87 3601
2710 328989 5 0.2 90 "IR" "MI" 0.236451807540671 0.500431492064363 0.19395113563481 0.410144228473735 0.226650329363051 0.230134125212517 0.485023151574256 0.486343672773493 0.199937207204076 0.201886993024716 0.425765292806272 0.426240598707093 0.693236262116239 0.490424776326298 0.595775335863602 0.420902658106654 0.588694653872684 0 0.309474396758664 0.303070564667249 5.56306684080321e-05 0 2.50808193673755e-05 2.72586101607721e-05 0.411211770916041 0.999923471586565 0.690441602369389 0.696844624763836 3.79445428671063e-05 7.65284134354526e-05 5.89200525792208e-05 5.75519587542898e-05 87 3601
2711 603359 1 0.3 90 "IR" "MI" 0.246093247307796 0.511380646163735 0.192174084926669 0.398859838246832 0.224086420049816 0.226394899558182 0.48726651152587 0.48555905668214 0.195997725025881 0.199567039807906 0.423844361020779 0.427460157890083 0.696574566915793 0.494706593534131 0.587738849760456 0.416752127871585 0.670748819043018 0 0.293488089780899 0.331670363269426 9.82598735770407e-05 0 2.4455898793899e-05 4.25614327398944e-05 0.329099504335978 0.999707069050351 0.706269627511173 0.668102925927075 5.34167474272643e-05 0.000292930949649258 0.000217826809134185 0.000184149370759255 90 3601
2712 773001 2 0.3 90 "IR" "MI" 0.237596423570356 0.490325491811252 0.204044913083814 0.420707479496638 0.226366348618422 0.226423157991071 0.490661235026526 0.483357603103115 0.194795694855462 0.201516882285653 0.420004234309879 0.429780834865957 0.690385930179849 0.487897869550018 0.600357490224928 0.423723786114027 0.490447043164062 0 0.254172785078436 0.252084674795449 4.28925865770548e-05 0 2.0250479582385e-05 2.13982644496541e-05 0.509467071227404 0.99991539235414 0.745739378008187 0.74782921985415 4.29930219573285e-05 8.46076458596685e-05 6.75864337942052e-05 6.47070859515311e-05 92 3601
2713 405927 3 0.3 90 "IR" "MI" 0.240254620652452 0.49897621094402 0.198466833726663 0.411771565260879 0.224938067766708 0.227851917694085 0.487541223394753 0.487230287215303 0.196323753440919 0.199297778586603 0.423236490471471 0.425770664141343 0.693044606113245 0.491114567166911 0.594088365754185 0.420400340071973 0.556431550106535 0 0.296503758081982 0.290024413291999 4.22269054802713e-05 0 1.92879386534883e-05 2.0954600322349e-05 0.443485459284302 0.999924254035975 0.703419039997697 0.709896854098627 4.07637036832402e-05 7.57459640247305e-05 5.79139816676477e-05 5.77780090509685e-05 88 3601
2714 601690 4 0.3 90 "IR" "MI" 0.231724821348753 0.486635925303334 0.20235857548886 0.424487061025441 0.226749601069622 0.226550912147288 0.48622760890955 0.478838140174052 0.198965612145273 0.205709419117855 0.424480055814988 0.434351650334692 0.685025334565664 0.483667168151619 0.607033606751988 0.42802088062802 0.473325952536454 0 0.259947754298019 0.24599138732557 3.7867472914546e-05 0 1.81720606922302e-05 1.88130158140787e-05 0.526591134560792 0.999913452318963 0.739964333986356 0.75392284395353 4.50454298399919e-05 8.65476810372846e-05 6.97396549325724e-05 6.69557050857721e-05 86 3601
2715 715961 5 0.3 90 "IR" "MI" 0.230820115887083 0.486185065405338 0.201924330369626 0.424909557053127 0.230455133545451 0.227747131873251 0.494860532952718 0.480751837540293 0.194660864562965 0.20511748787298 0.415757709919073 0.432511960126602 0.689022381305785 0.486995133360045 0.60170268280557 0.424681863886088 0.478718471418105 0 0.219200335034323 0.232964090245206 3.94914103622593e-05 0 1.85202499256043e-05 1.93626481504273e-05 0.521199037990831 0.999923374098889 0.780715191993432 0.766954725102931 4.2999180701893e-05 7.66259011105944e-05 6.59527223195151e-05 6.18220037123515e-05 89 3601
2716 629554 1 0.4 90 "IR" "MI" 0.24272835801499 0.504507631395621 0.195440372201633 0.405883153114186 0.222444482876508 0.225780115313746 0.480136115524212 0.481955003753686 0.200681625317594 0.202329516028614 0.431007099559249 0.431409605115488 0.690952956205244 0.488874659274182 0.598451513547841 0.422758177306885 0.646928348859974 0 0.329900120503915 0.33435666872488 5.20516544875927e-05 0 2.34691261546882e-05 2.58984410098997e-05 0.352988488162991 0.999916295231155 0.670013977755018 0.665559099040141 3.11113225472628e-05 8.37047688446638e-05 6.24326149131513e-05 5.83337939694139e-05 90 3601
2717 357195 2 0.4 90 "IR" "MI" 0.241137209465495 0.499138379441833 0.19894560926706 0.411534603912214 0.224292510509799 0.224979507564702 0.485177281578285 0.480344100827998 0.197792620217551 0.203108362914237 0.425668147537211 0.433183973399139 0.690409227539996 0.488130239881022 0.599846592398849 0.423555478151192 0.571250394326078 0 0.285400985075623 0.292110650690903 5.69503338437549e-05 0 2.35613639751236e-05 2.75290005514325e-05 0.428657107302811 0.999908884845244 0.714507244353312 0.70779753845022 3.55480372673163e-05 9.11151547564857e-05 6.82092070904173e-05 6.42818583252972e-05 87 3601
2718 263100 3 0.4 90 "IR" "MI" 0.238582618222561 0.501501610920183 0.194834529860766 0.409061972469839 0.224247941055106 0.227877101031592 0.482346881593502 0.483813625531041 0.200336081328133 0.202530204747337 0.428582139423585 0.429571097071534 0.690707660309259 0.489037773895383 0.597700815936236 0.422598599955792 0.602585173838226 0 0.317454264840492 0.312311135800615 5.5842397784653e-05 0 2.53925733437084e-05 2.76158227514974e-05 0.397326293579224 0.999929120113846 0.682466227003233 0.687609056413849 3.26901847656515e-05 7.08798861539864e-05 5.4115582931483e-05 5.21919627845031e-05 89 3601
2719 345568 4 0.4 90 "IR" "MI" 0.234577085415305 0.492645581389777 0.199350855478252 0.41829667409061 0.227197259113515 0.227342804503811 0.489278650462294 0.482028714414518 0.196683129989376 0.203749358084096 0.421329501572469 0.431570754865824 0.68911714903263 0.48778096631303 0.599783343551723 0.423948281400369 0.510790527818563 0 0.257506996742912 0.258669052358559 5.83733943225387e-05 0 2.76949809439053e-05 2.8989928225063e-05 0.489107841333649 0.999921916750844 0.742402420919649 0.741240732815515 4.32574534654486e-05 7.80832491560823e-05 6.28873564952671e-05 6.12248977002196e-05 87 3601
2720 503575 5 0.4 90 "IR" "MI" 0.244575141099229 0.505227810690068 0.196339214668049 0.405207038205526 0.222177810262044 0.224624623783687 0.482536393313883 0.481384160855499 0.198258342863103 0.201819227498564 0.428411864552422 0.432115903142632 0.69137757514496 0.489694398840623 0.596416785029716 0.421933504889377 0.62628095707512 0 0.291302823937545 0.315525714020818 5.99848058750076e-05 0 2.06416553668628e-05 2.78639571213888e-05 0.373617573234624 0.999909055342047 0.708606229877529 0.684379627702598 4.14848843802345e-05 9.0944657952754e-05 7.03045295595977e-05 6.67943194621332e-05 89 3601
2721 301240 1 0.5 90 "IR" "MI" 0.236656446214645 0.500138883691602 0.194402746015828 0.410378064636667 0.224735266771627 0.22658726991652 0.481615175955672 0.479574773055533 0.201627658786457 0.205533391053366 0.429954900067319 0.434396684021652 0.687978982902791 0.486984223528379 0.601563795855651 0.425048034093538 0.60918277676428 0 0.305484863297397 0.309746076158275 5.07782543707477e-05 0 2.36799092954785e-05 2.52319530390268e-05 0.390729404450074 0.999921371801922 0.694432666396443 0.690170874818107 3.70405312751155e-05 7.86281980781631e-05 5.87903968646602e-05 5.78170705787138e-05 92 3601
2722 213377 2 0.5 90 "IR" "MI" 0.234106528228667 0.494455054675318 0.197272318989083 0.416351118834687 0.22686731061158 0.228504545682715 0.486316272217444 0.482897335144917 0.199066985650926 0.204200817035695 0.424478325739341 0.43108649414722 0.689478384522961 0.487688503482724 0.600540121675704 0.42418770969506 0.540044257847995 0 0.281752927676715 0.276485480791979 5.67150249262199e-05 0 2.76174064546915e-05 2.83841435429271e-05 0.459858705690261 0.999921543308923 0.71815915828412 0.723426628350094 4.03214368170991e-05 7.84566910771202e-05 6.02966327103231e-05 5.95067143831482e-05 86 3601
2723 245303 3 0.5 90 "IR" "MI" 0.239306507578648 0.504637869870335 0.192616737201529 0.405771143243581 0.223343633058006 0.226329109525033 0.479495390620893 0.480113095117347 0.201976523197238 0.204725174833347 0.431524241058274 0.433820295911139 0.688979250161686 0.487975343088919 0.599318435232113 0.423821424710169 0.630391104960888 0 0.318065381529386 0.322704187264082 5.67699650256035e-05 0 2.530029762975e-05 2.79643615503625e-05 0.369518786103546 0.999921522523156 0.681850734582718 0.677211532647945 3.33389705405488e-05 7.8477476843536e-05 5.8583590266711e-05 5.63157264224576e-05 83 3601
2724 2177 4 0.5 90 "IR" "MI" 0.232273699721528 0.486311175456955 0.203001418705721 0.424773334946666 0.225822461515382 0.225210010793014 0.484277604638536 0.476254116132618 0.19972913159027 0.207259287517601 0.42634883784781 0.437899822554197 0.683306172029924 0.482101539341138 0.609989837813592 0.429864770538582 0.490367363292473 0 0.252763527713498 0.249857216050946 5.08829734399439e-05 0 2.68760115858989e-05 2.61395838041137e-05 0.50953624100398 0.999907409854307 0.747136009291747 0.750046310364925 4.55127301064691e-05 9.25901456926557e-05 7.35869831692643e-05 7.03340003254412e-05 77 3601
2725 58149 5 0.5 90 "IR" "MI" 0.237873239215568 0.495849468370744 0.199299306716977 0.414930255474969 0.224884375962645 0.225832437287385 0.485955231854173 0.481240779518914 0.197693195677769 0.203304076993165 0.424855345579372 0.432746519242238 0.688590052465598 0.48753987112596 0.600296579387911 0.424326404865914 0.541983267614507 0 0.281337492311891 0.279197471623553 4.41306814631049e-05 0 2.14332819098385e-05 2.22507713921718e-05 0.457924155603669 0.999904036331495 0.71856630090743 0.720707654254615 4.84461003610622e-05 9.59636685045221e-05 7.47734987686677e-05 7.26233504398673e-05 89 3601
2726 620850 1 0.6 90 "IR" "MI" 0.241345683447257 0.512358397262713 0.187537489325758 0.39779111274364 0.223593496627218 0.227908691816604 0.478840086475554 0.482341048584507 0.202882755869483 0.204316011306398 0.432140974456639 0.431980561042223 0.692847871891078 0.491001109301373 0.59473625650164 0.420829561074728 0.686118730914764 0 0.337501552787781 0.348974416822453 6.82636706727481e-05 0 2.79204139131456e-05 3.28621137332279e-05 0.313784403019781 0.999923342672698 0.662415351924976 0.650939797542842 2.86023947814145e-05 7.66573273018437e-05 5.51748733300863e-05 5.29235209721332e-05 88 3601
2727 267273 2 0.6 90 "IR" "MI" 0.236623103402301 0.498370674181382 0.19597110605682 0.412325345494263 0.226416987366326 0.226569288054468 0.486427370236916 0.479906521374864 0.198500832966021 0.205403520874813 0.424171219982283 0.434651853760147 0.689609378823096 0.488032087694008 0.599875459897654 0.423931746765258 0.563677161360362 0 0.278188560527368 0.284425832287204 6.11931584059949e-05 0 2.70083509036341e-05 2.98308427873207e-05 0.436220455337638 0.999915540334161 0.721717904719355 0.715480588765277 4.11901435940892e-05 8.4459665839029e-05 6.65264023731929e-05 6.37481047319274e-05 88 3601
2728 429259 3 0.6 90 "IR" "MI" 0.235989070570492 0.490501281078332 0.202504395298614 0.420335241718019 0.225933860987303 0.223799035564039 0.487195229315946 0.475509739341494 0.197498858080122 0.206951925271847 0.423667186468249 0.439188572037154 0.685721967121834 0.484207021116814 0.606955178650583 0.427934311028411 0.543027210340567 0 0.238785422067485 0.264728270043841 4.24029085996577e-05 0 1.78025100210058e-05 2.03968582213237e-05 0.456870711746208 0.999881478383078 0.761100067042248 0.735160175624734 5.96750046259065e-05 0.000118521616922317 9.67083802460735e-05 9.1157473203742e-05 86 3601
2729 823597 4 0.6 90 "IR" "MI" 0.241636144275213 0.510335774039913 0.189459511437061 0.399840022289526 0.223300405375113 0.226293741499439 0.479641695601931 0.480186475098259 0.201972166183871 0.204906405096681 0.431636501590864 0.434282764751517 0.691230291149765 0.489935285690053 0.596338082717613 0.42205045712733 0.67707474254124 0 0.313524543913293 0.33845772656249 5.34789173257762e-05 0 2.85936821667751e-05 2.79853646684303e-05 0.322844657745064 0.999917393273564 0.686385794465335 0.66145805948373 2.71207963698811e-05 8.26067264364449e-05 6.10679392055946e-05 5.62285891116692e-05 90 3601
2730 154474 5 0.6 90 "IR" "MI" 0.236595601992167 0.489309391873478 0.204277766779008 0.421699933918602 0.224259984636351 0.223573520906435 0.484157054067282 0.475941872340355 0.19855691349744 0.20625928196088 0.426534627728511 0.438672536953763 0.684429107534952 0.482930000092794 0.609093962237327 0.429182473064279 0.499532232782619 0 0.265240716884615 0.259118133905965 5.39665742608349e-05 0 2.32410097972345e-05 2.62289807425963e-05 0.500358707183715 0.999918287945435 0.734668309703065 0.740787682424718 5.5093459405184e-05 8.17120545653611e-05 6.77324025228458e-05 6.79546885735647e-05 88 3601
2731 609935 1 0.7 90 "IR" "MI" 0.245892353621786 0.511113016082106 0.192213258789538 0.39916543910041 0.220593908966778 0.224049246741173 0.477667446606001 0.479754307487681 0.201072860404956 0.203459860625057 0.433182970580808 0.435220678594772 0.690535509329736 0.489561855019758 0.596745979819552 0.422467330156826 0.654103979941019 0 0.339498435821702 0.342012689978038 0.000211585172590935 0 5.77565089679003e-05 9.3775571576522e-05 0.345657172832423 0.999927513020773 0.660389872002708 0.657843100799585 2.72620539674784e-05 7.24869792271617e-05 5.39356666221587e-05 5.04336508011512e-05 81 3601
2732 175881 2 0.7 90 "IR" "MI" 0.229623176886423 0.482684578150544 0.204095398567836 0.428641735126701 0.229126580726418 0.225101976448523 0.490466926066981 0.47388598675281 0.197236426560013 0.20993249520128 0.420035989732142 0.441487404406686 0.683851734061364 0.482081128014845 0.611264320329128 0.430339496652606 0.440303359858941 0 0.215432812800568 0.218823733510745 3.86330793331742e-05 0 1.59625787716632e-05 1.82348313795e-05 0.559610870663282 0.999920693169221 0.784481360888825 0.781092645566848 4.71363984433744e-05 7.93068307784514e-05 6.98637318357791e-05 6.53860910276554e-05 88 3601
2733 757290 3 0.7 90 "IR" "MI" 0.229539772834937 0.478211096689258 0.208134998940148 0.433109287384326 0.2240457133827 0.222798347828743 0.480805267504712 0.471270195600278 0.201540846944474 0.210197005323566 0.43007149560102 0.444046530153049 0.67638383404638 0.476548728741361 0.619872851208188 0.435968002865569 0.450612420398637 0 0.257896421074019 0.237826591485948 4.13488171780912e-05 0 2.16281939080546e-05 2.11546153184034e-05 0.549290541943038 0.999912321317414 0.742009078360023 0.762080309159378 5.56888411470382e-05 8.76786825859402e-05 7.28723720499405e-05 7.19447393548677e-05 90 3601
2734 567046 4 0.7 90 "IR" "MI" 0.235009894156332 0.482333016111455 0.20915365585493 0.428961088469522 0.226206377070823 0.22267029410039 0.490488025262543 0.475194379359254 0.194654600148577 0.206423257460742 0.420019790784737 0.440130430391624 0.683886565327545 0.482390900291978 0.610231513464249 0.429990417557673 0.438182266181459 0 0.222682980544141 0.223156584777539 3.83862843334711e-05 0 1.72924698447232e-05 1.88300891477313e-05 0.561731294421323 0.999923022018047 0.77723119605879 0.776760308100611 4.80531128844912e-05 7.6977981953342e-05 6.85309272236677e-05 6.42770327027572e-05 84 3601
2735 780455 5 0.7 90 "IR" "MI" 0.233142687170968 0.487402151059392 0.202931061252242 0.423676407708413 0.225914471904567 0.225627500709642 0.485339402202244 0.477806831323802 0.198932588820543 0.206748756331827 0.425200511172384 0.437413757314758 0.684684659785177 0.483287226013454 0.608612406404611 0.429004233155849 0.471280725634051 0 0.270576127386777 0.249462541758648 3.65018324089891e-05 0 1.92085886856969e-05 1.87473732551529e-05 0.528634613993404 0.999909062149112 0.729332203147178 0.750448419398847 4.81585401357476e-05 9.09378508877123e-05 7.24608773602343e-05 7.02914692497488e-05 86 3601
2736 146874 1 0.8 90 "IR" "MI" 0.239694043849838 0.504356988902725 0.193045638861668 0.405938816878194 0.222201191718659 0.225275253704632 0.476321755183657 0.477791311121384 0.203794868874766 0.206649671214706 0.434668574053051 0.437879771438703 0.687170489273129 0.486017615485856 0.603490178951139 0.426310068406393 0.661436955763608 0 0.340384398356662 0.341434637999389 5.77322737014717e-05 0 2.89021068647113e-05 2.95375620332281e-05 0.338475567859629 0.999917960086427 0.659524578333678 0.658478494608505 2.97441030613e-05 8.20399135729537e-05 6.21212027951705e-05 5.73298300729384e-05 87 3601
2737 65572 2 0.8 90 "IR" "MI" 0.236155000713339 0.495673936153585 0.197974987918338 0.415133842280004 0.222884522165288 0.22472006056155 0.47880131966057 0.476120063191037 0.202173830730689 0.207759035777335 0.43192384575902 0.439723454111396 0.683759583440177 0.483336268280193 0.607907854426362 0.42913432534647 0.546626866007822 0 0.295753697303822 0.285444891617103 5.0368688404809e-05 0 2.36364754226555e-05 2.51182858727646e-05 0.453255119027346 0.999882371899865 0.704127968804879 0.714437115696953 6.7646276426627e-05 0.000117628100135156 9.46974158754494e-05 9.28744000711354e-05 87 3601
2738 387891 3 0.8 90 "IR" "MI" 0.239566343455045 0.499598122176143 0.197266198805451 0.411004561705376 0.223294684855449 0.222559603830841 0.481433887428399 0.473233386015624 0.200238073048001 0.208465732814407 0.42941509560627 0.442714591785304 0.685420632141336 0.484658861879983 0.605970004667859 0.4278130628089 0.598143367609455 0 0.277045879912715 0.298489548007948 4.97721797146467e-05 0 2.16271904038577e-05 2.43757588367262e-05 0.401768610495894 0.999918215740105 0.722866727480182 0.701424674277896 3.82497149363358e-05 8.17842598947304e-05 6.57654166995954e-05 6.14019553193088e-05 88 3601
2739 695431 4 0.8 90 "IR" "MI" 0.241921177904125 0.501634120670478 0.197370178614894 0.40882256788299 0.220126745602904 0.223592607544394 0.476540814449363 0.478282944674087 0.201677579431689 0.204710628604375 0.434341294771743 0.43741805227123 0.685640531051423 0.485506779937486 0.603758386650958 0.426833291945246 0.615203944157088 0 0.328128129366906 0.323296689100986 5.33585748358051e-05 0 2.77321506592855e-05 2.78041865797977e-05 0.384700326646139 0.999912686995126 0.671784081198778 0.676612878793142 4.23706219371001e-05 8.73130048737349e-05 6.00572836567115e-05 6.26279192923298e-05 85 3601
2740 94448 5 0.8 90 "IR" "MI" 0.236307472256077 0.492286964004504 0.201099626838582 0.418637102550479 0.224225067776501 0.223620207691732 0.482721719894383 0.474810677254949 0.199863666749874 0.207940552273031 0.428126758982089 0.441118493126526 0.684152747724311 0.483131774158528 0.608903845861487 0.429442573399792 0.5140688006925 0 0.273520408719927 0.266658877051636 4.11834556036011e-05 0 2.36050341629777e-05 2.19141687178602e-05 0.485800244354191 0.999846186030639 0.726334975226637 0.733198200637809 8.97714977054732e-05 0.000153813969360506 0.000121011019273208 0.000121008141837545 90 3601
2741 584862 1 0.9 90 "IR" "MI" 0.234504999865866 0.485961736261892 0.205362101861581 0.425125046350933 0.22425741445013 0.221301285649713 0.483004437014712 0.469869336122595 0.199681393204174 0.210742757037729 0.427926275623734 0.447000292892394 0.680063699965709 0.479436159194008 0.615786252103484 0.433531822298576 0.484083257484241 0 0.254810885752003 0.249719459460354 0.000929813020317474 0 0.00032767758780649 0.000427222181094187 0.514910790789468 0.999820611366348 0.744715102538454 0.749720290029168 7.61387059727142e-05 0.000179388633652016 0.000146334121736495 0.000133028329383508 90 3601
2742 317479 2 0.9 90 "IR" "MI" 0.232418097465205 0.487391095762086 0.202298960447733 0.423542806005931 0.223902967678697 0.220908960580375 0.480244941642501 0.467023509812941 0.201905747964005 0.213114093611283 0.430561816419891 0.449928057823474 0.677230025724278 0.477989282084148 0.617318802023021 0.434923913231352 0.516403791357663 0 0.255795525270194 0.260433552118874 6.01333695982757e-05 0 2.61410640997074e-05 2.91418524602293e-05 0.483496852443342 0.999928102287366 0.744115488790533 0.739479569062507 3.92228293969169e-05 7.18977126345486e-05 6.28448751731618e-05 5.77369661591999e-05 90 3601
2743 562974 3 0.9 90 "IR" "MI" 0.235351608867618 0.491218928264438 0.201263284398472 0.419586985931921 0.222555224246782 0.222397201026147 0.477975583866312 0.471605204560215 0.202585773853769 0.210146262537378 0.432778352052429 0.445175892121333 0.680304034140548 0.480092678601975 0.613995320789618 0.432694832555112 0.556254221426993 0 0.303930675419046 0.291338704576605 4.92182325564362e-05 0 2.38296239173577e-05 2.47813162707241e-05 0.443654301404418 0.99993323288237 0.695985074009798 0.708580290329189 4.22589360325131e-05 6.67671176303305e-05 6.04209472384905e-05 5.62237779354912e-05 89 3601
2744 330110 4 0.9 90 "IR" "MI" 0.231060751955182 0.487842842937147 0.200778747719542 0.423136760838715 0.225850499704747 0.222763983666748 0.482858105002972 0.469209486958136 0.201251185620055 0.212846410324754 0.428003568037183 0.447786899621232 0.679675235326677 0.47971388131227 0.614876343664352 0.433255289384438 0.515557004178858 0 0.251722481331738 0.257610699622031 4.48575473014701e-05 0 2.21729525728247e-05 2.25026856086726e-05 0.484350736287966 0.999883565427488 0.748154090574226 0.742278808372926 4.74019858741259e-05 0.000116434572511755 0.000101255141462632 8.79893194345509e-05 88 3601
2745 128354 5 0.9 90 "IR" "MI" 0.236040930080065 0.491447893824272 0.201617905433141 0.419385622347877 0.221448355370227 0.221176337016035 0.476026264478483 0.469499910085021 0.20337932154385 0.211020200450637 0.434919292072487 0.447453301644983 0.678665622466327 0.47888176075822 0.616017427427628 0.434032932761265 0.546811366646398 0 0.300423517338652 0.287603374026387 3.67086905894277e-05 0 2.28852731655916e-05 2.01892567559663e-05 0.453109785579296 0.999915348596347 0.699484424043742 0.712311588467826 4.21390837163262e-05 8.46514036531334e-05 6.91733444413038e-05 6.48482490315808e-05 91 3601
2746 866306 1 1 90 "IR" "MI" 0.23340806080279 0.490144886383798 0.200537437288364 0.420677352555481 0.223430906457433 0.222439786074072 0.478467108950445 0.469755380558278 0.203071718243974 0.212447661044214 0.432372709708049 0.448110729131582 0.679278753334295 0.479252656542437 0.616056816576552 0.433939212595529 0.542263021939729 0 0.285956717094447 0.279589311055566 3.88717866555517e-05 0 2.60647822315982e-05 2.18551708975827e-05 0.45765672697078 0.999918285365692 0.71394755650869 0.720324913671073 4.13793028352464e-05 8.17146343078087e-05 6.96616146309451e-05 6.39201024629318e-05 90 3601
2747 38383 2 1 90 "IR" "MI" 0.232406566076794 0.485310017058639 0.204089503706968 0.425764670876568 0.222036945672585 0.219612528759025 0.476127506807283 0.464359944762527 0.203977918850475 0.214926481105725 0.43489064760264 0.453847728827468 0.674056040508404 0.475129627842596 0.622993903663169 0.43831495525476 0.496534396417204 0 0.263152725005211 0.256641737758277 4.10692461140007e-05 0 2.38074619027885e-05 2.18890672725945e-05 0.503354299534601 0.999825385955311 0.736666873098008 0.743203619107107 7.02348020810256e-05 0.000174614044688679 0.000156594434878152 0.000132754067343101 92 3601
2748 414053 3 1 90 "IR" "MI" 0.229172694718543 0.477651208659037 0.20823241562296 0.433542292013315 0.222836863737905 0.218458635303936 0.476502796749476 0.460557423469688 0.204257116214105 0.217410412074651 0.434573135979176 0.457818872383678 0.670468193760383 0.471377446679696 0.629899943911717 0.442184651194329 0.465933177318711 0 0.25022715762288 0.240707039278472 5.19712050892644e-05 0 3.54973168542676e-05 2.93080123672853e-05 0.533963491168021 0.999897916010511 0.749636302085138 0.759179280938286 5.1360308179223e-05 0.000102083989488467 0.000101042975128016 8.43717708752202e-05 90 3601
2749 768719 4 1 90 "IR" "MI" 0.232134413357875 0.482239163808774 0.206809040307512 0.428861234284228 0.220526341016615 0.218089925277497 0.473167537282088 0.461598920387132 0.205030090490938 0.216002907322295 0.437596246677802 0.45664270856605 0.670750679651988 0.472138483948571 0.627842038120745 0.441237555941698 0.487751764896411 0 0.271072904931881 0.256590884634131 3.67755549624809e-05 0 2.31138484448384e-05 2.02116888607596e-05 0.512169093747638 0.999924984112459 0.728832480113341 0.743326332482801 4.23658009880669e-05 7.50158875409649e-05 7.15011063327668e-05 6.25711942070896e-05 87 3601
2750 512257 5 1 90 "IR" "MI" 0.231276877494446 0.482423405933395 0.205671879021314 0.428673397782298 0.222641930060659 0.218667707132326 0.477060317777797 0.461910824560138 0.203429416799891 0.21633632029671 0.433739809149292 0.45650288316127 0.672586514687431 0.473617301390135 0.625437616117915 0.439830954083852 0.49744924442498 0 0.249935015634501 0.252107436187383 5.10687505227488e-05 0 3.37290728544357e-05 2.84918811895424e-05 0.502441647815237 0.999898787625203 0.749944470300477 0.747782390322962 5.80390092607941e-05 0.000101212374797167 8.67849921675952e-05 8.16816084655091e-05 81 3601
2751 122366 1 0 0 "LAT" "MI" 0.239275976071965 0.504657275333003 0.192595085549816 0.405855894078358 0.227521575615394 0.230861547910861 0.489713255956569 0.489987362372106 0.196674643326269 0.198957185004641 0.42110957211803 0.421890308881146 0.69765909959822 0.494621687194173 0.588226913880726 0.416459857968 0.598097997104116 0 0.298908766997428 0.303613891951979 7.19884372093717e-05 0 5.70564664702401e-05 4.35192627431045e-05 0.401764751357918 0.999792287913157 0.700895652860029 0.696206525674695 6.52631007564209e-05 0.000207712086842511 0.00013852367607274 0.000136063110583052 89 3601
2752 8040 2 0 0 "LAT" "MI" 0.239725768898904 0.499922556049418 0.197147208577594 0.410716712086294 0.226059596547783 0.229017544758708 0.489214419303356 0.488812729442177 0.195998639041792 0.198476398800366 0.421731383045277 0.4231105062977 0.694802910205395 0.492510902345478 0.591622246419751 0.418667226414997 0.560360400004588 0 0.289908430181153 0.288614972146562 0.000252174843347584 0 0.000315076756473339 0.000190724873730047 0.439325797331708 0.999858722850641 0.709665596373975 0.711090481209792 6.16278203572291e-05 0.000141277149358558 0.000110896688398556 0.000103821769916077 90 3601
2753 534143 3 0 0 "LAT" "MI" 0.236307922359448 0.50020729567222 0.194081346472047 0.410387448661589 0.226450110933976 0.230568009324798 0.48527923607725 0.48800993129422 0.199666618161623 0.200467531419364 0.425644433491 0.423869272608512 0.693326042618223 0.490982338421714 0.594215496053033 0.42016143881522 0.58084231744616 0 0.316303665272098 0.302739059168111 6.94503882334813e-05 0 5.49542760193855e-05 4.18940577549079e-05 0.419032409795016 0.999855732289971 0.683537044623638 0.697118140818845 5.58223705901988e-05 0.000144267710028868 0.00010433582824505 0.000100905955288742 90 3601
2754 338951 4 0 0 "LAT" "MI" 0.239618461099116 0.495942921124479 0.200667402114716 0.414861221966383 0.226096910493434 0.227433935320633 0.49100604526421 0.486323729673097 0.194214335853346 0.199273095909007 0.419583867135376 0.425697572330422 0.693149306913183 0.490920267198419 0.594154833877069 0.420227415897587 0.55278945673836 0 0.258571436336679 0.275743276417223 6.9628816450919e-05 0 7.22926199743358e-05 4.77650697078687e-05 0.447049213812425 0.999507514612852 0.741018952280329 0.723905794800228 9.17006327641105e-05 0.00049248538714827 0.000337318763018098 0.000303163712841416 89 3601
2755 315395 5 0 0 "LAT" "MI" 0.24524189865714 0.511374871226216 0.191474170806806 0.398810713288577 0.222069481628493 0.226916189456026 0.482014915071911 0.486525120994857 0.198860715310062 0.198651875053458 0.429281688191722 0.425349634419076 0.694227569741659 0.4933117210935 0.588986761170326 0.417810484049833 0.669626817335017 0 0.319140118381387 0.340035288879212 8.2362002937466e-05 0 6.17832170769278e-05 4.91934785934766e-05 0.330248806324719 0.999841300551055 0.68067676704661 0.659810102766737 4.20143373271623e-05 0.00015869944894474 0.000121331354925591 0.000105414875457995 89 3601
2756 637891 1 0.1 0 "LAT" "MI" 0.23628180660237 0.491985481383579 0.20152619906218 0.418929625016767 0.225951400824977 0.223658125889846 0.487331636614496 0.475103476701593 0.197312462485961 0.203663214239989 0.423421644732559 0.432178473166702 0.685891333317194 0.484604964499849 0.60250187578813 0.42506096914363 0.53651466000391 0 0.248372018578215 0.265579805552795 6.28597845413566e-05 0 5.21201733405621e-05 3.86779218029064e-05 0.463356135930223 0.999842318477438 0.751451444554712 0.73426608537056 6.63442813260503e-05 0.000157681522561845 0.000124416693731709 0.00011543115484194 89 3601
2757 498420 2 0.1 0 "LAT" "MI" 0.234829567365412 0.483056069102405 0.208355339294325 0.428250064582916 0.227826466682998 0.224195876347131 0.493168989696494 0.477289863739524 0.19373154976061 0.202159833995157 0.417271100966317 0.430047747381312 0.686851910395541 0.484191023853369 0.604246723050092 0.425529988897934 0.425386362117395 0 0.214684517181239 0.215615093079273 6.36741940393244e-05 0 0.000172227104203797 7.8298158911612e-05 0.574428729286285 0.999653720470859 0.784856972844138 0.78405679542809 0.000121234402280222 0.000346279529141264 0.000286282870418734 0.00024981333372515 86 3601
2758 600155 3 0.1 0 "LAT" "MI" 0.235729049138508 0.489198793703789 0.20345599031744 0.421773907669817 0.228040421475327 0.225282581643251 0.492281836793092 0.47898482304097 0.194870914727908 0.201604850149526 0.418608839364049 0.428220768677472 0.689052052257086 0.486634711187612 0.599931755194874 0.423071853340052 0.498969009397803 0 0.252564102281066 0.253327961182964 8.83121202546181e-05 0 6.05032706615333e-05 5.00383622598872e-05 0.500876467756196 0.999859022313486 0.747261268918135 0.746515363352388 6.62107257456961e-05 0.000140977686513909 0.000114125530138061 0.000106637102388699 91 3601
2759 237838 4 0.1 0 "LAT" "MI" 0.237440440660403 0.493930363631705 0.200660588782617 0.417043170834408 0.227824668097061 0.224045227531831 0.492442852877468 0.476122155967175 0.194521196006081 0.203114447643575 0.418307860415502 0.431213640444454 0.689310336289295 0.487310292771335 0.598296232432274 0.422392980243161 0.499116961717736 0 0.211863494323225 0.240591973538677 6.09486222865694e-05 0 4.59978636735135e-05 3.59725428675669e-05 0.500731763953398 0.999760211039671 0.787892625883603 0.759197256453496 9.03257065794564e-05 0.000239788960329115 0.000197881929499351 0.00017479746495952 90 3601
2760 264778 5 0.1 0 "LAT" "MI" 0.234603989175787 0.487175286700774 0.204476038567976 0.424015469492466 0.228879257076458 0.225441783706893 0.494226922454023 0.478655272589934 0.193772824531625 0.202046790941489 0.416366924396796 0.428658060348592 0.688925029959138 0.486382988827948 0.60029565404109 0.423336867409324 0.452890256079144 0 0.218164902776758 0.225669921532477 8.76563061595934e-05 0 0.000136826652289756 7.48443459203535e-05 0.54693793991404 0.999835616777958 0.781557417814185 0.774125849942175 8.41477006565754e-05 0.00016438322204157 0.000140852756766711 0.000129384179427507 90 3601
2761 13721 1 0.2 0 "LAT" "MI" 0.238185393879667 0.499695490154453 0.196028342088878 0.410830264877348 0.22438788165514 0.221032857841893 0.481225555670546 0.467882052357736 0.201424560726911 0.205228883894509 0.42992365932857 0.433938230617996 0.683606133376699 0.482826608890579 0.602681786710299 0.425011266340041 0.604090449603235 0 0.278643222069722 0.299912566896759 7.52210444969714e-05 0 5.72875226574702e-05 4.47656597433157e-05 0.395761050810501 0.999733749752192 0.72116187893395 0.699885238959901 7.3278541766761e-05 0.000266250247807741 0.000137611473669812 0.00015742848359625 90 3601
2762 606340 2 0.2 0 "LAT" "MI" 0.234419197035172 0.4935964878756 0.198394641998194 0.417237476237629 0.224071858574486 0.221602796176663 0.479430648306312 0.46784013854689 0.202684288001231 0.205776073776062 0.43152991406258 0.43399058578171 0.68009385178632 0.480068398292126 0.606855003775487 0.427809596493702 0.534630570391303 0 0.275182865869614 0.273554121563134 6.64843922458562e-05 0 7.32287669866369e-05 4.69198139316827e-05 0.465219586823117 0.999699115571942 0.724577930328316 0.726216964665298 8.33583933345661e-05 0.000300884428058464 0.000165975035083185 0.000181993957636784 87 3601
2763 355138 3 0.2 0 "LAT" "MI" 0.246397696740032 0.511956020149849 0.191750115807897 0.398196173524681 0.222039040411231 0.221261880351871 0.480812025466608 0.473262518543866 0.199695680249773 0.200476400240278 0.430383931118877 0.428381047002597 0.689698617503135 0.488751328938711 0.591922196297948 0.418934493463493 0.6908841808254 0 0.318118798993099 0.347716538196995 8.29192280881872e-05 0 8.936105552378e-05 5.84136697028478e-05 0.308988245377304 0.999845124858138 0.681677972869866 0.652122470585435 4.46545692084506e-05 0.000154875141862338 0.000113867081511659 0.000102577547866345 90 3601
2764 827937 4 0.2 0 "LAT" "MI" 0.238403095902653 0.49574352175387 0.199619009457445 0.414885632262856 0.225079735747174 0.221771029193877 0.485346894879114 0.471803955545133 0.198301288168415 0.202320458273544 0.42552501077185 0.429984008336597 0.685253860843703 0.484187576906669 0.600240755899404 0.423595550534419 0.582614291591969 0 0.280073498486819 0.292941418110749 7.22543018257245e-05 0 7.06722299753496e-05 4.81336900351216e-05 0.417254718488102 0.999843014751056 0.719737994201857 0.706900209416166 5.87356181036656e-05 0.000156985248943608 0.000117835081349134 0.000110238783049202 86 3601
2765 222903 5 0.2 0 "LAT" "MI" 0.233100940244638 0.483377863603652 0.206498431996 0.427794001802441 0.225867086855684 0.220555454854885 0.485594514790784 0.467351064959608 0.198724868563452 0.205238835111993 0.425293986673178 0.43456648896377 0.679523481955207 0.47856639001599 0.610462135671444 0.429450070147577 0.460368403400999 0 0.245358094304458 0.237619178720038 5.45931071624387e-05 0 4.60715471727595e-05 3.3769655500609e-05 0.539483019637652 0.99972482834332 0.754397673643218 0.762158959115019 9.39838541865756e-05 0.000275171656679604 0.000198160505151236 0.00018809250944324 92 3601
2766 162877 1 0.3 0 "LAT" "MI" 0.238330905588573 0.494364088375425 0.200991769972706 0.416349006418697 0.223401974532205 0.216568297751715 0.48046661696527 0.459637370340397 0.201062767981104 0.205704941286644 0.430388010502755 0.436204549436472 0.678301177872494 0.478009900852914 0.607759479240454 0.427824677208534 0.575072604945923 0 0.275964679641551 0.289585447291925 7.31360427052043e-05 0 6.39526957162908e-05 4.62698505382096e-05 0.424790399316819 0.999813675715491 0.723824620149249 0.710237348228148 6.38596945533269e-05 0.000186324284508813 0.00014674751348404 0.000130934629389364 89 3601
2767 254888 2 0.3 0 "LAT" "MI" 0.23864901748513 0.493129188440961 0.202266216837977 0.417576000812877 0.224017933646162 0.217198542747812 0.482572352276594 0.461875891177513 0.199833908535855 0.204228163492897 0.42861584376538 0.433963847521371 0.679865493879103 0.479124532804008 0.606328288866729 0.426825128761853 0.567779699403565 0 0.269687685134878 0.285028637985762 6.96710083020134e-05 0 7.51042984224237e-05 4.87246092963823e-05 0.43208799569707 0.999845459456427 0.730110286352842 0.714808985639258 6.26338910623628e-05 0.000154540543572651 0.000126924213857729 0.000113651765684036 92 3601
2768 595644 3 0.3 0 "LAT" "MI" 0.232653198003725 0.483273885867196 0.20623798640352 0.427916836218399 0.227314396007776 0.217460959652473 0.488663309355767 0.460233517576588 0.197286783669973 0.206092128601569 0.422172250471971 0.435823178077978 0.677428553663973 0.477160038954839 0.609616898675062 0.428890983149831 0.454464334991792 0 0.215632990134865 0.225261349073459 0.000149446128527951 0 0.00019334164112618 0.000114327778667057 0.545307577261544 0.999827888467928 0.784031757443824 0.774493889535987 7.86416181357117e-05 0.000172111532071883 0.00014191078018478 0.000130433611886374 92 3601
2769 606656 4 0.3 0 "LAT" "MI" 0.231212056302769 0.479698001436078 0.208419684321246 0.431683102891579 0.22727679277966 0.216573676177215 0.488705147589153 0.457946166395633 0.197136428935024 0.207379899509637 0.421873690551548 0.438163072598254 0.675062525259644 0.475103106509961 0.612936012765907 0.430947175053417 0.421071200127778 0 0.197637580429306 0.207605267392274 0.000131881669811064 0 0.00011122076668419 8.12304750655406e-05 0.578712366645959 0.999821790535391 0.802097753090855 0.79217516153475 8.45515564511099e-05 0.000178209464609148 0.000153445713154601 0.000138340597910885 88 3601
2770 800049 5 0.3 0 "LAT" "MI" 0.232195662790222 0.481675487886528 0.207322547610632 0.429599487547876 0.225557974698143 0.21605842916729 0.484975856417451 0.457484010161145 0.19909244437618 0.207340257047392 0.426089335867047 0.438610521950982 0.673812066655655 0.474489327131095 0.613755249034204 0.431684503428225 0.438623830364919 0 0.211406013701711 0.218890946039758 5.30117760662148e-05 0 5.8365524916548e-05 3.72354298172076e-05 0.561246280366475 0.999846723676346 0.788402441902662 0.780951173831158 7.68774925399565e-05 0.000153276323654334 0.000133178870710203 0.000120644699266605 92 3601
2771 798963 1 0.4 0 "LAT" "MI" 0.238991876677331 0.50056763571424 0.195921045146257 0.410032117247249 0.223646967841702 0.212200318777944 0.478800574498318 0.448227577770298 0.202845780894042 0.208984875358099 0.432450829873527 0.441045501524209 0.674839163296977 0.475754291157581 0.607751701398397 0.427955314443211 0.601224189930398 0 0.244155433563269 0.288326331451314 6.96728683953305e-05 0 4.90497122081833e-05 4.01816331956135e-05 0.398644748455723 0.999805818045067 0.755642097888378 0.71149869496262 6.13887454836369e-05 0.000194181954933058 0.000153418836145153 0.000134791952870548 92 3601
2772 61287 2 0.4 0 "LAT" "MI" 0.229727443201552 0.48091192491524 0.205764071623781 0.430277387236721 0.226300784523913 0.212131411082504 0.481816392659796 0.445028640401632 0.202489056550977 0.211979597199898 0.42937837535127 0.44439947537202 0.66815963880797 0.469006400075331 0.620232725374656 0.434918858002543 0.473364964343444 0 0.20808606741189 0.228484062026356 5.71072207446955e-05 0 3.76732353219293e-05 3.16996707246431e-05 0.526487892396074 0.999795062752804 0.791701709378945 0.771328141878633 9.00360397371197e-05 0.000204937247196 0.000174549973843461 0.000156096424287165 91 3601
2773 416938 3 0.4 0 "LAT" "MI" 0.228955730863139 0.475954535301132 0.209674760723122 0.435464027341427 0.227011819638183 0.212555673631151 0.485306200487802 0.447488304752581 0.199874851529468 0.210058325508915 0.425478922179297 0.441934623451833 0.668523224132474 0.469312015790478 0.619607937761504 0.434577630419344 0.411613746177458 0 0.20559124291992 0.206447356132338 4.57210419850476e-05 0 4.20383344055173e-05 2.92512902594223e-05 0.588238901485481 0.999618913564745 0.794100434397004 0.793274313335678 0.000101631295076099 0.000381086435255291 0.00026628434867025 0.000249079241724794 90 3601
2774 84643 4 0.4 0 "LAT" "MI" 0.236438370078072 0.499721237360107 0.194573715232677 0.410880456561721 0.223417070840087 0.213327033640451 0.477312363051103 0.449524478066434 0.203872046811867 0.208850017229388 0.433526660698105 0.439676295069935 0.67318247455861 0.475290122386066 0.607295779273932 0.428229977365407 0.598043274450391 0 0.268523090359619 0.29400308481337 9.35478382192791e-05 0 9.22984248576435e-05 6.25033702327973e-05 0.401770558869258 0.999386209535095 0.730918535636848 0.705548499429777 9.26188421321219e-05 0.000613790464905441 0.000466075578675263 0.000385912386620341 84 3601
2775 314323 5 0.4 0 "LAT" "MI" 0.239096757712452 0.493947591027238 0.202007375055814 0.416823791994082 0.221446684468174 0.211503298643795 0.477080096056489 0.449585600052616 0.202399603982845 0.2069732129011 0.434163053865637 0.439601631853865 0.672046740824421 0.473473790170651 0.611380191939759 0.43031320019712 0.56470332706022 0 0.260564047270931 0.28209466704063 7.01565488151408e-05 0 7.05960704578404e-05 4.75090255581101e-05 0.435167523766833 0.999839786985265 0.739239057734453 0.717744004767424 5.8992624131928e-05 0.000160213014734678 0.000126298924157787 0.000113819166387516 92 3601
2776 660007 1 0.5 0 "LAT" "MI" 0.240124981688608 0.502312236488929 0.195246452538768 0.408119719155151 0.220118742407385 0.208628994691698 0.470459204455977 0.441256000920315 0.207144547483229 0.208246100015463 0.440967624546645 0.44012035516016 0.668872718787691 0.471309255687757 0.61063710003746 0.429782294050487 0.639138641713773 0 0.318791397996707 0.327741958210817 8.11851912796028e-05 0 7.25953485661774e-05 5.21316350972628e-05 0.360724417715044 0.99981615009643 0.681006418233808 0.67208459536924 5.57553799037996e-05 0.00018384990356955 0.000129588420919455 0.000121314784846636 90 3601
2777 33558 2 0.5 0 "LAT" "MI" 0.237199199211794 0.494451643167094 0.199925294990406 0.41618416783276 0.222984958202798 0.207724114320447 0.477723005553062 0.439374123016439 0.203132886941 0.209286293075244 0.433339407669342 0.44226754034339 0.667908271735039 0.470406644345257 0.61234447500665 0.43072775147113 0.588995795161745 0 0.26147675850303 0.289385623688142 6.90375857569624e-05 0 5.38299109171224e-05 4.14820140930272e-05 0.410864681977692 0.999802285528981 0.738316030100161 0.710433726896805 7.04852748054302e-05 0.000197714471019446 0.000153381485891407 0.00013916740096052 88 3601
2778 65876 3 0.5 0 "LAT" "MI" 0.234948884911983 0.493610627482135 0.198746387453551 0.417131752016921 0.221769429741547 0.20814556005301 0.472742245813625 0.438231442368715 0.206571046111499 0.210748815206688 0.438563095870213 0.443366468454489 0.664863874706539 0.468029865557377 0.616066248771737 0.433166788533388 0.570387761062242 0 0.27168947505511 0.285725871542326 6.87846018260828e-05 0 6.73029220467196e-05 4.57969573921989e-05 0.42942174783551 0.999429598749462 0.727798696690422 0.713853852237845 0.0001217065004226 0.000570401250538323 0.000444525332421059 0.000374479262436895 88 3601
2779 614011 4 0.5 0 "LAT" "MI" 0.241737783562353 0.505095160902261 0.19416949773647 0.405250125035269 0.220439779296188 0.207568935794831 0.472266937631999 0.439556473163473 0.205734811752143 0.208831711468816 0.439151535746492 0.441974740078541 0.669746498653372 0.472262733855689 0.608736020957429 0.42885521089346 0.661315509271111 0 0.292482423098603 0.327559281744234 0.000139040469176028 0 0.000226923303308623 0.000122688740522749 0.338487658365133 0.999542978408998 0.706976643151125 0.672047834784798 5.77918945792392e-05 0.000457021591002511 0.000314010446964055 0.000270194730445466 93 3601
2780 224696 5 0.5 0 "LAT" "MI" 0.23571164105628 0.494315056608141 0.198885282313292 0.416429957196919 0.220899068594677 0.207765709571118 0.471156085188248 0.437800265771518 0.207138692273742 0.210746080639024 0.440130911118216 0.443763420550094 0.664376419222076 0.467585046172885 0.616770055226057 0.433606291150114 0.58537129806456 0 0.282754822579292 0.295158602958539 7.47487419996079e-05 0 7.83788679532098e-05 5.15559624427725e-05 0.414489188251302 0.999796884636851 0.717014843678248 0.704651346279791 6.47649421384662e-05 0.000203115363149479 0.00015195487450712 0.000138494799227327 84 3601
2781 578819 1 0.6 0 "LAT" "MI" 0.235885556310006 0.490952512937 0.201868540084796 0.419814509353338 0.221952243203456 0.202113354713856 0.473900259086933 0.42629936726771 0.205729281131588 0.211952870122856 0.437555047569814 0.446697665702529 0.659951154227318 0.463637249394983 0.61955069133924 0.434789905703039 0.574711069097812 0 0.257157984924053 0.282975340243491 7.7836651111972e-05 0 8.03264836631839e-05 5.31605090263378e-05 0.425142056826837 0.99981591551804 0.742618509550828 0.716840613921705 6.9037424238854e-05 0.00018408448195991 0.000143179041455776 0.000130885325778046 92 3601
2782 159164 2 0.6 0 "LAT" "MI" 0.242926001683136 0.511029595647918 0.189866460128892 0.399144146308467 0.219773736530132 0.203762535248277 0.469111812295978 0.430391009555049 0.208107132360152 0.209564073758193 0.442507159356279 0.442326398148415 0.666462273461545 0.47008397854865 0.607537666247237 0.428072074112814 0.702199964027152 0 0.31316223522993 0.34931622309801 8.23873484514016e-05 0 7.32093556600516e-05 5.28585737286938e-05 0.297674981394457 0.999829936140513 0.686640508741565 0.650520713073973 4.26672299395176e-05 0.000170063859486726 0.000124046672845227 0.000110205254288789 93 3601
2783 531254 3 0.6 0 "LAT" "MI" 0.227001799636522 0.474629957401182 0.209204910506361 0.43677092929459 0.225253244068944 0.201412251923161 0.478767156289025 0.421879300489137 0.204244456281452 0.215734778324714 0.432322538127328 0.451418634275005 0.653667295628628 0.45815966421625 0.629184145112527 0.440402921823201 0.425317947664649 0 0.191185268804309 0.206218206041904 5.29360699160435e-05 0 4.8669733567407e-05 3.38262800619688e-05 0.574525234651131 0.999641478734175 0.808467734983482 0.793495107639563 0.00010388161430415 0.000358521265825335 0.000298326478641792 0.00025286003847091 91 3601
2784 145385 4 0.6 0 "LAT" "MI" 0.234405015793703 0.486762620052316 0.20452864210957 0.424133170772789 0.221102240981717 0.200891682004636 0.472938350440495 0.424400738134813 0.205606902678096 0.21255457350263 0.438174837601153 0.448701066470731 0.656398938780056 0.461261218797598 0.622690118290296 0.437148663785737 0.539775487710459 0 0.25071677015703 0.268571394796208 7.06696916867047e-05 0 8.17534995275296e-05 5.1103944926527e-05 0.460089045228775 0.99960041495667 0.748873860983832 0.731117277485939 6.47973690794815e-05 0.000399585043330343 0.00032761535961113 0.000260223772926297 89 3601
2785 158930 5 0.6 0 "LAT" "MI" 0.227646688652945 0.474379349904414 0.209964317644904 0.437070017680957 0.227134627694577 0.203168992537891 0.483910034395051 0.426449142200812 0.201192351659459 0.21299901577257 0.426900402484295 0.446749670825385 0.657950308885413 0.461281051998303 0.624155685076932 0.437195844224571 0.410021052572657 0 0.19815194209266 0.203041435665794 4.90267947077192e-05 0 4.34890345515523e-05 3.0777862882988e-05 0.589842336981431 0.999787830507924 0.80162896041524 0.796769546820124 8.75836512037438e-05 0.000212169492075757 0.000175608457548508 0.000158239651198958 88 3601
2786 635496 1 0.7 0 "LAT" "MI" 0.239278160584403 0.500476002078516 0.19613098195126 0.409945752521368 0.220994727658886 0.195476125094552 0.470373723290052 0.411450828312242 0.20800870704814 0.214757213190756 0.441238135001854 0.451699239726593 0.65574901333784 0.46068746839266 0.618896902190156 0.434361156895775 0.658438343590938 0 0.261085837146906 0.315171996748155 0.000108319943396056 0 0.000610716867140058 0.000235547408792113 0.341407953740097 0.999825221766601 0.738170277906789 0.684476477040786 4.53827255694267e-05 0.000174778233398872 0.000133168079164583 0.00011597880226683 91 3601
2787 652800 2 0.7 0 "LAT" "MI" 0.239002660456606 0.498554937973501 0.197577056684805 0.411890724141631 0.220166691305537 0.19668127304132 0.469088284851461 0.414392725313307 0.208497823107873 0.213158398123338 0.442602275554159 0.448762597631645 0.655850624803463 0.460642600553497 0.619233277916016 0.434461872576782 0.627939670101912 0 0.278922984933385 0.31049250840677 0.000794043447567877 0 0.00101370861416293 0.000607407557970454 0.37120588994756 0.999770966183874 0.71988693063861 0.688747205686252 6.0396502960656e-05 0.000229033816126202 0.000176375813842289 0.000152878349007328 94 3601
2788 716831 3 0.7 0 "LAT" "MI" 0.231716812709642 0.488176506765832 0.200816733213351 0.422669284885378 0.221113579007848 0.196977179174216 0.468690701463046 0.41257578485893 0.209783955463441 0.215227403448956 0.442936181181752 0.450429049880901 0.649807570891706 0.456222897604249 0.625828092125748 0.43885979221274 0.553296416932344 0 0.267506846713333 0.277523517177244 6.79043446096109e-05 0 9.76430704751986e-05 5.53373792504934e-05 0.446474099765784 0.999445706641072 0.731997726765708 0.722052878924351 0.000161578957261555 0.000554293358927925 0.00039778345048375 0.000368266519154396 94 3601
2789 394890 4 0.7 0 "LAT" "MI" 0.232156303492798 0.475239937097665 0.213722528985461 0.436223839778008 0.223287623710763 0.19456296092907 0.479800178743807 0.411924742355363 0.201491107659919 0.213394335294924 0.43126556468535 0.451468444844813 0.650006888132631 0.455448083783229 0.628607971940304 0.439997127182137 0.417970334407848 0 0.180173983313407 0.202451757852419 5.20616163863557e-05 0 6.07710858345589e-05 3.76423720626918e-05 0.581893515786475 0.999826854180708 0.819613100796807 0.797374953592479 8.40881892908407e-05 0.000173145819291518 0.000152144803952239 0.000135646183039715 89 3601
2790 205331 5 0.7 0 "LAT" "MI" 0.238769027160212 0.504318871738643 0.192316118358146 0.405882632087453 0.220430427548024 0.197654922499932 0.468067903154238 0.415295418902183 0.209615768282253 0.213147519597022 0.443635608290089 0.447572559032351 0.656854377208169 0.462345051820441 0.61507940623742 0.432510449016067 0.693158930998451 0 0.291713947980079 0.336961158355869 8.68554415201845e-05 0 0.000105483477827432 6.47017672476268e-05 0.306707162007393 0.999814482227373 0.708039739031131 0.662851503636861 4.70515526364702e-05 0.000185517772627316 0.000140829510962413 0.000122636240021867 90 3601
2791 658475 1 0.8 0 "LAT" "MI" 0.238422834069181 0.502906838853757 0.193360531499737 0.407359182128937 0.219558835348722 0.191067843161439 0.465957714434192 0.401402653158021 0.210843778915074 0.214246893738045 0.445981433016174 0.449802268254388 0.649049512579342 0.456530204211205 0.618451204152857 0.434530956613849 0.683507146148525 0 0.298884709587404 0.336246607260699 8.62453371014189e-05 0 9.4083293952419e-05 6.07916199667836e-05 0.316359659406404 0.999787482635267 0.700857254422048 0.663553769029317 4.69491079691976e-05 0.000212517364733045 0.000163952696595042 0.000138832090017505 94 3601
2792 792366 2 0.8 0 "LAT" "MI" 0.229172967877276 0.481547879502096 0.2046380838926 0.429469633180822 0.223002224104861 0.189608407570127 0.47259771576578 0.396785291094368 0.207892074869052 0.217531188914602 0.438972780081876 0.45485407712956 0.641783599552264 0.450018951636757 0.630061347676253 0.441301054119428 0.515760715569971 0 0.22876302012273 0.250552646351692 6.15465830819302e-05 0 6.5977988098685e-05 4.25453886222968e-05 0.484082739971315 0.999723406260526 0.770940167557536 0.749205058676268 9.49978756315524e-05 0.000276593739474424 0.000230834331634819 0.000199749583417355 93 3601
2793 323944 3 0.8 0 "LAT" "MI" 0.233641135389685 0.483994944241965 0.206322711278674 0.426912242364788 0.219150108196317 0.188819880044471 0.467011998673533 0.397833836494688 0.209305166217422 0.21545522091727 0.444501605719669 0.453689359762947 0.641611123630472 0.449548615376882 0.631083098413365 0.441825865235704 0.535211710278305 0 0.25741381323549 0.26964784144391 0.000610759971307682 0 0.000973979299273199 0.000529114852338558 0.464108929807594 0.999791499234724 0.741451795631495 0.729678778663788 6.85999427926517e-05 0.000208500765275704 0.000160411833741485 0.000144265039963346 90 3601
2794 634566 4 0.8 0 "LAT" "MI" 0.233454164438203 0.484641195758003 0.205572577059315 0.426270778203439 0.222437536364784 0.187878324570767 0.473971869949699 0.394835415430455 0.206014253020958 0.217569948496708 0.437444362027216 0.45693272185335 0.643770025373755 0.450990665228215 0.629156778576981 0.440387876207384 0.549776197518795 0 0.201452398079518 0.255377942908791 6.67217631663972e-05 0 5.72449032627264e-05 4.16028191825812e-05 0.450088431304941 0.999806943353821 0.798327356416228 0.744440162327749 6.86494130980962e-05 0.000193056646178568 0.000163000600991812 0.000140291944277797 94 3601
2795 581666 5 0.8 0 "LAT" "MI" 0.240375039171685 0.48973699727842 0.206820494564588 0.421019041393095 0.21835475101812 0.187075374729366 0.470897668234575 0.398610510502339 0.204951751208783 0.212699829235722 0.44042573740193 0.452885273024551 0.645805164919171 0.45341497762959 0.624472075009093 0.438012432290945 0.574357066177939 0 0.246890933388419 0.283107067537194 0.00031441422088584 0 0.000322617726491461 0.000215115825066567 0.425261521940424 0.999799545197234 0.752628496532988 0.716538375790629 6.69976607519215e-05 0.000200454802766107 0.000157952352101416 0.000139440847109698 91 3601
2796 705919 1 0.9 0 "LAT" "MI" 0.238964554751034 0.49703124710073 0.199051583553052 0.413479002757181 0.218801050852045 0.181436541433587 0.466499542932739 0.382170804830243 0.209487345371578 0.216465542194966 0.445017441924949 0.455612530258388 0.639202147036667 0.44853432425785 0.625004471119596 0.438094610865088 0.647995898251001 0 0.255014829715496 0.310498129926962 7.80038131690449e-05 0 8.91607804455005e-05 5.62464505754098e-05 0.351872630882515 0.999805554474618 0.744740779362075 0.689313480302796 5.34670533153868e-05 0.000194445525381993 0.000155230141983697 0.000132143319666068 92 3601
2797 475792 2 0.9 0 "LAT" "MI" 0.234049247467148 0.49246036051256 0.199071658706288 0.418252729066577 0.221546241942892 0.182652313413545 0.468995702563806 0.382150694271176 0.209851004718541 0.21809415944686 0.442771880023129 0.455955932617028 0.638247802823585 0.447549820322296 0.627016822871689 0.439194712571329 0.587719418089446 0 0.245251769056677 0.282923620096367 0.000173834810283017 0 0.000235132380254008 0.000136548926662609 0.411899474201919 0.999187250475831 0.753853993131366 0.716386358068333 0.000207272898351965 0.000812749524168948 0.000659105431703116 0.000553472908637738 95 2589
2798 502023 3 0.9 0 "LAT" "MI" 0.238413885902929 0.502863845344378 0.193304897107249 0.407381113718916 0.219350949757381 0.182473816353803 0.464702489026361 0.382460199173474 0.211691672099065 0.217370172415204 0.446968946478459 0.455295335977846 0.640238652014114 0.449694870843945 0.622366741621519 0.436745083460186 0.690203279763081 0 0.279330015448675 0.332348774080339 8.56775418057113e-05 0 0.000106574953519793 6.45577685295525e-05 0.309666707064055 0.999806406041931 0.720416578303303 0.667460523930526 4.43356310579523e-05 0.000193593958069163 0.000146831294502017 0.000126144220604826 93 3601
2799 441331 4 0.9 0 "LAT" "MI" 0.23152748846784 0.483619150959718 0.204924712801697 0.42744953218701 0.223654393158199 0.181949103561708 0.47543584795967 0.381500160510388 0.205811622918782 0.218056756394617 0.435934079663222 0.456832028079482 0.637130985187746 0.446602725022944 0.628793092115097 0.440265335694575 0.507236018110959 0 0.199284708049643 0.238766525167919 0.000213952058514068 0 0.000207789758369174 0.000140853414455717 0.492471828128389 0.999467182564846 0.80003947273401 0.760736873859668 7.82017021380957e-05 0.000532817435154279 0.0004680294579779 0.000355747557957922 92 3601
2800 22475 5 0.9 0 "LAT" "MI" 0.234184003941355 0.488492319109474 0.202780134026064 0.422415092369276 0.223186507879918 0.181853939217208 0.475471993378349 0.382164590704588 0.205267265238546 0.21710561169902 0.435817142799297 0.45593813637853 0.639224451038482 0.448507210252291 0.62515301096363 0.438232986876312 0.541937269304706 0 0.204536780382243 0.253565670161815 7.4869549220899e-05 0 0.000119404434385424 6.45046299039498e-05 0.457917385465122 0.999794631527926 0.795169760613754 0.746221234336052 7.04756809512646e-05 0.000205368472073633 0.000174054569617869 0.000148590872229434 83 3601
2801 396623 1 1 0 "LAT" "MI" 0.23345181959317 0.479234955991184 0.210722872884269 0.431996614445521 0.222144644186773 0.17175091571404 0.475506548683047 0.362401105489777 0.204281437996029 0.217986925003902 0.435828946802942 0.459647010737101 0.627347379493983 0.439055684911623 0.6329912358842 0.442646333432183 0.482651015658344 0 0.179792917709626 0.225512929721944 5.60608336258383e-05 0 5.79646010027938e-05 3.81184052886239e-05 0.517182742752681 0.999789807836333 0.819968201021018 0.774282922669157 0.000110180755348736 0.000210192163666837 0.000180916668353309 0.000166029203610109 91 3601
2802 761324 2 1 0 "LAT" "MI" 0.245364075401686 0.507289246736149 0.195013822763102 0.40289972567274 0.216122995778432 0.17245501307165 0.462759893572097 0.365468532433552 0.210379460113339 0.215365268101456 0.449071146821203 0.456100272372966 0.633942084251768 0.445497791987448 0.620758550977896 0.435856245822052 0.712600266704447 0 0.290291452607582 0.349168213030428 0.000212658052577434 0 0.000603558760311051 0.000269473186137396 0.287146392849644 0.99982543435198 0.708965636789155 0.650447170865745 4.06823933316578e-05 0.000174565648020307 0.000139351842952209 0.000115142917688976 91 3601
2803 280552 3 1 0 "LAT" "MI" 0.229141456310588 0.474074987708683 0.211721044603934 0.437420600088665 0.223951336839281 0.173134446125367 0.476794546390052 0.363469274518303 0.204767322340332 0.21850517017276 0.434476065784362 0.458421572681383 0.626227239275235 0.437919821702088 0.634993537117025 0.44367168268633 0.419145589747372 0 0.1816822544817 0.202182733851427 5.26122175542162e-05 0 7.44365861453874e-05 4.21218171603931e-05 0.580712677645413 0.999717040914372 0.818015456569563 0.797576310466022 8.91203896601364e-05 0.000282959085628375 0.000227852362591531 0.000198833865391174 92 3601
2804 787182 4 1 0 "LAT" "MI" 0.224603598611219 0.46647283530121 0.214821518091899 0.445243684834585 0.224939953550278 0.17275397008882 0.477690942764576 0.361302744009954 0.204929488286943 0.22054713761007 0.433604396397399 0.460924455360049 0.622297522250317 0.43476679491027 0.640298143988911 0.446938354604112 0.365109574987612 0 0.153289470797703 0.173117525027559 4.5408029613447e-05 0 4.74380848223995e-05 3.07694192520406e-05 0.634756640552343 0.999813469014767 0.846500006924974 0.826705930783723 8.83764304318276e-05 0.00018653098523272 0.000163084192500736 0.000145774769465435 90 3601
2805 188864 5 1 0 "LAT" "MI" 0.238014316307132 0.491078793418579 0.20367460211017 0.419634529148386 0.218978939844502 0.17222793221345 0.468030276142416 0.363807194092501 0.20819520646809 0.216931349344078 0.443520093502391 0.457934348052723 0.629221188365084 0.441090883321485 0.628801157922338 0.44038674998828 0.592725723844753 0 0.24280963622875 0.286911559314366 7.55276558807795e-05 0 0.000607546813523216 0.000221920149178634 0.40714126023144 0.999794472311548 0.756417529700051 0.712726092828516 5.74882679258323e-05 0.000205527688451813 0.000165287257675807 0.00014042770793947 93 3601
2806 643286 1 0 10 "LAT" "MI" 0.245258820987025 0.518757996295979 0.185078030542674 0.3912299876535 0.225248897611027 0.231340670856514 0.486018340320437 0.493178897645439 0.197983620165175 0.196539331471699 0.424893577275661 0.418576894192075 0.701848389454566 0.499196919881115 0.579600982179548 0.411695690898679 0.71289743808297 0 0.341466855259709 0.360648122208554 0.000213616909300094 0 7.70271829273542e-05 9.97271787007969e-05 0.286846040091801 0.999863201810087 0.658359796342598 0.639161369520456 4.29049159282109e-05 0.000136798189913056 9.63212147657692e-05 9.07810922894635e-05 87 3601
2807 162792 2 0 10 "LAT" "MI" 0.240451468938317 0.5028656414547 0.195134964285866 0.40769687884899 0.228509924779715 0.230405618381821 0.494673876664472 0.491324527182267 0.193259686446804 0.197475944466768 0.416036663180408 0.42060921763359 0.699367012099853 0.496136588813631 0.585870595199438 0.414941279323445 0.577929286812357 0 0.270397168077211 0.28754290775668 7.14090471651188e-05 0 5.67893187631111e-05 4.3231018533562e-05 0.421878442576307 0.999608545353738 0.729255377630982 0.71214853328392 0.000120861564171253 0.000391454646261788 0.000290664973044227 0.000265327940866604 90 3601
2808 388666 3 0 10 "LAT" "MI" 0.240839915610568 0.506017192921542 0.192729943123069 0.404440728845347 0.227485849161192 0.22981224732454 0.491688159440155 0.489492827186795 0.195058666078469 0.198544588808994 0.419338433945653 0.422437106026324 0.6981380120963 0.495565298227223 0.586333198010532 0.415584038397258 0.615056702670361 0 0.282299359577218 0.304731864653911 7.4033806934039e-05 0 5.50118581244443e-05 4.36071459082764e-05 0.384814934191322 0.999707324942665 0.717417160377528 0.695035059118624 5.43293313830517e-05 0.000292675057335013 0.000228468187129336 0.000189469081557174 89 3601
2809 579457 4 0 10 "LAT" "MI" 0.238936960180926 0.506331332747133 0.190854395975998 0.404065951689479 0.227787526159346 0.230877528377268 0.49022598266596 0.490013189431604 0.196434580867742 0.198987973877333 0.420495655264651 0.421864036185121 0.69760201471754 0.495342476359427 0.586276950721073 0.415666839202931 0.626713471278026 0 0.300922141802181 0.313767222859139 7.43021427465754e-05 0 5.6297409374136e-05 4.40252748450378e-05 0.373162232122664 0.999851217153986 0.698907954199369 0.686085370483228 4.99944565630388e-05 0.00014878284601431 0.000113606589074999 0.000103381382787959 86 3601
2810 300893 5 0 10 "LAT" "MI" 0.236583758525084 0.500689503225124 0.193904148432976 0.410004390511357 0.228552964093039 0.23191693298061 0.490694361288974 0.491134230197666 0.196719689016848 0.19887549467865 0.420112503198417 0.420745859126352 0.697053655598733 0.493951597242563 0.589499332128473 0.417188454948794 0.557583996701613 0 0.300150849940141 0.288819135669526 7.0876301789795e-05 0 5.64336986772107e-05 4.27923609291451e-05 0.44228830166103 0.999848722439346 0.699680340451037 0.711031747295951 5.68253355666587e-05 0.000151277560653986 0.000112375910145299 0.000106324673593692 89 3601
2811 124796 1 0.1 10 "LAT" "MI" 0.239594084332898 0.503575256613843 0.193833312644048 0.407045492851602 0.228467277903922 0.225851811168903 0.49156587630194 0.478433672690027 0.195918307231408 0.202639325197838 0.419628150751249 0.428866855371321 0.693913173405723 0.491043045462355 0.592390945073294 0.418671928785086 0.579431381065323 0 0.225903840093662 0.273126330418674 6.59294460896283e-05 0 4.75653110345863e-05 3.82519380120301e-05 0.420446250724261 0.999851965167524 0.773925204387122 0.726726926561063 5.64387643264079e-05 0.000148034832476544 0.000123390208180618 0.000108491082250581 92 3601
2812 270194 2 0.1 10 "LAT" "MI" 0.233848369628239 0.491187027582269 0.200110107204981 0.419762174929449 0.228774822824308 0.226700422424041 0.491902326370435 0.480071055885611 0.195818968840894 0.201912683727607 0.418792733665496 0.427123727032377 0.689323614876588 0.487476064071252 0.597841759773481 0.422147459033888 0.50053924014373 0 0.256126405279751 0.254010349498982 6.22697970447375e-05 0 4.71104529205094e-05 3.66480166324074e-05 0.499332959269798 0.999856409339146 0.743708606232132 0.745844313828333 6.5530789427637e-05 0.000143590660853638 0.00011787803519667 0.000108688656051954 90 3601
2813 509870 3 0.1 10 "LAT" "MI" 0.237112994715101 0.500047726603289 0.194931120015664 0.410594529545713 0.227152570008733 0.227099820138879 0.488245847705213 0.481495037277555 0.197752834719438 0.20101884234407 0.422852411256171 0.425651006204383 0.691365384862713 0.489761997211296 0.593702797079171 0.419874207270933 0.577502605037133 0 0.291564808536111 0.293533887208615 6.85869475872173e-05 0 6.38650742281029e-05 4.45329896986872e-05 0.422352406141395 0.999758828398319 0.70821295111518 0.706264028174535 7.64018738854584e-05 0.000241171601681139 0.000158375274480242 0.000157551627152124 89 3601
2814 275964 4 0.1 10 "LAT" "MI" 0.241489770412844 0.49554542678848 0.202529322194035 0.415300501238518 0.226194005406398 0.223390866053168 0.492205657079565 0.478745032174865 0.193238885613414 0.200100482634099 0.418516489376902 0.4284958170771 0.69107464187241 0.488711274881783 0.595868690441547 0.420916930607461 0.519920123403199 0 0.245075149943081 0.2607205225944 0.00035673033341185 0 0.000220197093623865 0.000195835888314139 0.479627350443278 0.999674788640066 0.754462278621856 0.738865233371177 9.5795820111405e-05 0.000325211359934271 0.000242374341438817 0.000218408146109071 88 3601
2815 552434 5 0.1 10 "LAT" "MI" 0.237156975706916 0.501814881197596 0.193485554795163 0.408727440182804 0.226535452885119 0.226342441649424 0.486485666805709 0.479443988484781 0.198717632177703 0.202171287415247 0.424676956790828 0.427718428284275 0.690034870241459 0.48904068363463 0.594374474388113 0.420589722882716 0.594021043092582 0 0.28285121076327 0.296508986729876 6.89352791448426e-05 0 5.87919552062482e-05 4.29908173004636e-05 0.405840490708478 0.999793004996538 0.716924695732471 0.703301790906865 6.95309197952477e-05 0.00020699500346159 0.000165301549052362 0.00014623154595842 88 3601
2816 539136 1 0.2 10 "LAT" "MI" 0.231773495707919 0.48303179873179 0.205629416961807 0.42812241039626 0.228629094740887 0.221781742344481 0.491373271680592 0.468698487137941 0.196123517720107 0.205241062011421 0.419340079152075 0.433281644343993 0.682184332793287 0.480779108065677 0.606993996693335 0.427184024371276 0.474224100826858 0 0.211642978188769 0.229928427537635 5.63156894994202e-05 0 3.78910903013366e-05 3.15139907009387e-05 0.525646405554583 0.999842146271518 0.788186343463777 0.769919061960495 7.31779290602398e-05 0.000157853728482245 0.000132787257152197 0.000120996511169312 91 3601
2817 320414 2 0.2 10 "LAT" "MI" 0.236099213840648 0.490208514449083 0.20277079188654 0.420658182232278 0.225220512276951 0.221344379659579 0.485754026633557 0.470744376374333 0.19812531062045 0.202885727645673 0.425167054819709 0.431044269912396 0.682664105777178 0.482096621906924 0.603781830152664 0.425784887589122 0.529868130038303 0 0.27483476095832 0.272248485203907 6.58706713153287e-05 0 6.64536398321259e-05 4.44675908801045e-05 0.469999913100875 0.999847953657569 0.724980940718798 0.727595750898622 6.60861895063688e-05 0.000152046342430638 0.000117844683049502 0.000111296306591515 89 3601
2818 740429 3 0.2 10 "LAT" "MI" 0.237556845344219 0.49374791297261 0.200977309212186 0.417155513380771 0.22557038294095 0.221489608931281 0.487461766473562 0.471296956097528 0.196962062505044 0.202547831208591 0.423325198806964 0.430547674753783 0.68461683721645 0.483936924511655 0.600487202925821 0.423934029490368 0.515994064919599 0 0.254843733690944 0.261240439857817 6.43889014389635e-05 0 5.67518738100785e-05 4.0792750658073e-05 0.483878225023593 0.999850269021779 0.744980054313512 0.738608710501136 6.33211553683144e-05 0.000149730978220752 0.000119460121733461 0.00011005689038897 89 3601
2819 161716 4 0.2 10 "LAT" "MI" 0.236556514292777 0.500665010223084 0.193947915693283 0.409948123538182 0.226164203328464 0.222802920118027 0.484941722691414 0.47076648411977 0.199725677077007 0.204245949730233 0.426058562282977 0.431075061191548 0.685523637739269 0.485218895976533 0.597919542500524 0.422597304364517 0.586146788663786 0 0.263662320421313 0.287343225846347 0.000107852955898634 0 0.000238924255504873 0.000115720811056774 0.413685547671132 0.999848470716818 0.735977610873607 0.712430898074972 5.98107091841815e-05 0.000151529283181948 0.000121144449574475 0.000110155267624146 89 3601
2820 707683 5 0.2 10 "LAT" "MI" 0.230250029537225 0.481651823504248 0.205621466404299 0.429662959591863 0.230215364621711 0.222203927820156 0.49530206485102 0.469600726885294 0.19400356450095 0.204843179728115 0.41514870181949 0.432445024463815 0.682669321979092 0.481839749782336 0.604468210633365 0.426109243803367 0.432274958928922 0 0.194445243050528 0.209172688053758 5.21972041429277e-05 0 4.82357786954409e-05 3.34344502476998e-05 0.567590919126795 0.999855041995958 0.805379411754295 0.790675950852392 8.19247401392519e-05 0.000144958004041646 0.000127109416482074 0.000117926643601576 89 3601
2821 524355 1 0.3 10 "LAT" "MI" 0.244621700090759 0.51384428821026 0.188759425666921 0.396273209281974 0.223189365367865 0.218813113066256 0.480021047227325 0.464950653907034 0.201430743847804 0.202911673489165 0.431103304349982 0.430703010507149 0.68662417852488 0.486215269364119 0.59310184300389 0.419424369510804 0.698118438963859 0 0.31616461025642 0.348033070661371 8.23719121188058e-05 0 6.06343233016525e-05 4.86886206533791e-05 0.301758112376718 0.999841750486483 0.683658098519455 0.651814656265735 4.10767473036092e-05 0.000158249513517294 0.000116656900822848 0.000103584452241402 85 3601
2822 814124 2 0.3 10 "LAT" "MI" 0.237163283657725 0.491595997369948 0.202489655717619 0.419332778500191 0.226305292162615 0.218105062918631 0.489412498408368 0.464241053459711 0.195904047309595 0.20302748784814 0.421471873054831 0.43168640884757 0.681573638738971 0.481557557034748 0.601421190875354 0.424391819697162 0.515780898365737 0 0.237590390022238 0.255216409799953 8.95221087601929e-05 0 0.000253419355909051 0.000113836539943103 0.484062780642773 0.999842876183458 0.762026672073762 0.74455273499961 6.67988827298946e-05 0.000157123816542157 0.000129518548090795 0.000117018660493243 91 3601
2823 109511 3 0.3 10 "LAT" "MI" 0.237273830575091 0.490606763059221 0.203582596449535 0.420359625844673 0.226392167174373 0.21777866581624 0.490042695318691 0.463778537181919 0.195509080389231 0.203165263533145 0.421128075906478 0.432160622572958 0.681444663565703 0.481324843986165 0.60225694037191 0.424740190557894 0.506487767892039 0 0.230615063654903 0.249837797135472 6.21884495082153e-05 0 4.52055980722461e-05 3.62057190729277e-05 0.493369962310195 0.999719065197756 0.769169934040496 0.749950583218559 8.00813482574353e-05 0.000280934802243969 0.000169796706528888 0.000175413926896124 93 3601
2824 7302 4 0.3 10 "LAT" "MI" 0.234856740295192 0.490278217872014 0.201694182345348 0.420660439659504 0.225740652363538 0.218907502282144 0.485665873160979 0.463871124361734 0.198677464766925 0.204066816429356 0.425264341356625 0.432006476639589 0.679504894940873 0.479734962979485 0.604438463541629 0.426196862162421 0.508871238442038 0 0.2487842163929 0.255804448880926 5.96826187420558e-05 0 5.46189795100154e-05 3.83921849702144e-05 0.490998176272402 0.999832998009246 0.751026140690794 0.744033516635842 7.09026668173382e-05 0.000167001990753703 0.000135023936796655 0.000123642298261506 91 3601
2825 215314 5 0.3 10 "LAT" "MI" 0.229659308404655 0.477728680653776 0.208762822332908 0.433784801168167 0.228164503775484 0.216864501317529 0.490255424109722 0.458042479655599 0.196696449304709 0.207616258316522 0.420529306552958 0.438075047974025 0.674688313497667 0.475049589890525 0.613075529954139 0.431107485304932 0.382062587793435 0 0.192198366525673 0.191999358075811 4.59869234991041e-05 0 5.22070487989463e-05 3.26832467652035e-05 0.617796779696962 0.9997973419763 0.807574696667039 0.807810884897779 9.46455861034484e-05 0.000202658023700147 0.000174729758489988 0.00015707377964457 92 3601
2826 699807 1 0.4 10 "LAT" "MI" 0.241396379802473 0.502738229283844 0.196058172555176 0.407746769121023 0.221594728024252 0.214346103602705 0.477505235970409 0.45635642570537 0.202304623336815 0.203400918441984 0.43383468371638 0.432589456509376 0.677337211429431 0.478850814816578 0.601763714333975 0.424775956197546 0.610950767083246 0 0.313218316710613 0.316120050428222 7.55798894967798e-05 0 6.354855162287e-05 4.72301007046819e-05 0.388920391972307 0.999839296351991 0.686602467801836 0.683724318516039 5.32610549501034e-05 0.000160703648008721 0.000115666935927746 0.000108400955033765 92 3601
2827 680180 2 0.4 10 "LAT" "MI" 0.238546895406023 0.500304365073127 0.195854541200533 0.410371116211108 0.225770124893095 0.215151753943625 0.485516958460216 0.455377946295896 0.19891499635166 0.205167419217917 0.425511699642854 0.433782614447079 0.679468774242743 0.480185046470266 0.599936956770109 0.423438104841298 0.578020493314355 0 0.245712580416097 0.279751009732099 6.33330089602736e-05 0 5.87757829703939e-05 4.10970833469299e-05 0.421857761628442 0.999841444457044 0.754098444140415 0.720093144116158 5.84120482430023e-05 0.000158555542955673 0.000130199660517656 0.000114749068395928 92 3601
2828 460820 3 0.4 10 "LAT" "MI" 0.2402803207956 0.498257924705208 0.199008241594172 0.412312869414511 0.22281346067847 0.213909869619481 0.480899257715998 0.455162146748904 0.200407343006611 0.204131837443342 0.430412333692513 0.433925644776505 0.677003651093551 0.478075538887601 0.603547422044125 0.425622555214186 0.598608093867293 0 0.273755556964034 0.29810633223725 7.65149291221952e-05 0 7.77749731957438e-05 5.20977471178551e-05 0.401257612604271 0.99977638415322 0.725993676848428 0.701692293383487 5.77785993131275e-05 0.000223615846780274 0.000172991214342215 0.000149276632145569 91 3601
2829 154914 4 0.4 10 "LAT" "MI" 0.238873842067362 0.495928716825404 0.199945652592707 0.414712898227006 0.221258669078374 0.213226642686418 0.477351393218051 0.4539736372829 0.202174364202791 0.204561233214776 0.433981364039102 0.435038117821239 0.673359153832154 0.475748335210528 0.606681250010274 0.427954336671944 0.585799313883373 0 0.295975190756321 0.300964377827094 7.1875524517263e-05 0 6.82110096912395e-05 4.73808720678865e-05 0.414071524418956 0.999836277851382 0.703833538110589 0.698874904198633 5.72861731539795e-05 0.000163722148618127 0.000123060123399175 0.000113337102206046 90 3601
2830 799867 5 0.4 10 "LAT" "MI" 0.23331445841588 0.488254585843703 0.202288594517124 0.422890576162139 0.229189094372573 0.21538657411159 0.492350890640482 0.454968907733133 0.19561663289825 0.205827285064993 0.418310022087853 0.434371913806092 0.677890126900043 0.478254368871017 0.603732512480367 0.425462346745511 0.463439757710995 0 0.202906219827632 0.223655373398753 6.07680462676312e-05 0 5.11141118070268e-05 3.73853104820401e-05 0.536426893223069 0.999843648185003 0.796904400196888 0.776185204059301 7.25810196679795e-05 0.000156351814996849 0.000138265863672571 0.000122037231464392 87 3601
2831 105687 1 0.5 10 "LAT" "MI" 0.232581269129726 0.482678365280316 0.206897982299777 0.428614444560166 0.227827238954038 0.208759979049142 0.489805880496188 0.441494644905892 0.196740149463315 0.208444600022507 0.421036299645472 0.440331871687116 0.669168487132907 0.471059604437758 0.612082731785599 0.43029325473847 0.443869221552315 0 0.189734918188727 0.213050771671931 5.60492461269841e-05 0 5.03050864403467e-05 3.55181950252807e-05 0.555997172061933 0.999840204604191 0.810077399107825 0.786789223348965 7.75571396252825e-05 0.000159795395809111 0.000137377617007664 0.000124486784078858 89 3601
2832 483418 2 0.5 10 "LAT" "MI" 0.241455620910651 0.498725796057271 0.199665570209488 0.411880948687306 0.220814323431514 0.208441483735204 0.477627411358933 0.444800600237562 0.201375383472064 0.204836094648294 0.43342758132027 0.436661422503931 0.670711428077369 0.473739922793331 0.605877048329847 0.427380341525 0.589878899759142 0 0.27845821359702 0.297849364026186 7.39904503634589e-05 0 7.05096903550014e-05 4.89469119872277e-05 0.40995642767085 0.999633263833544 0.721184213305911 0.701857851103214 9.06821196438954e-05 0.000366736166456098 0.000287063406714676 0.000243837958613779 91 3601
2833 667578 3 0.5 10 "LAT" "MI" 0.235175598074558 0.490709636141971 0.201732425379004 0.420252212803234 0.226691613612891 0.210786806046318 0.487671899089056 0.446633929250667 0.197782492154909 0.205483453709022 0.423392389669798 0.43493415398432 0.672654017733767 0.474788425331704 0.604998371242934 0.426431896912913 0.511246126028448 0 0.242262460011854 0.254314870307845 6.72003312242033e-05 0 0.000107545260371234 5.82723321717118e-05 0.488617287562687 0.999838687792505 0.757499941302236 0.745507235665478 6.93860776405862e-05 0.000161312207494715 0.000130053425539151 0.000119621694504995 91 3601
2834 311576 4 0.5 10 "LAT" "MI" 0.234370990591535 0.491129355966721 0.200562387689298 0.419663158870918 0.225245950717058 0.209379974633369 0.483098919356978 0.442365355387378 0.200426323963951 0.208104880767172 0.4279215109119 0.439282446151411 0.668996915941962 0.471964328389261 0.609093592420421 0.429186682692472 0.555688100120194 0 0.238064105580011 0.268289492912369 6.77809579409564e-05 0 6.38609173614003e-05 4.41474056024658e-05 0.44416975596657 0.999780927736307 0.761700797486315 0.731512509518338 7.43629552957106e-05 0.000219072263693272 0.000171236016313255 0.000153850163690796 90 3601
2835 188166 5 0.5 10 "LAT" "MI" 0.237321519941075 0.495981498939614 0.198606821114673 0.414784037111085 0.225486353062554 0.209141818487903 0.485584504716001 0.442999152192806 0.198400422732009 0.207382727515075 0.42515698200847 0.438795067705308 0.671949691491531 0.474713861657761 0.604389971361758 0.426394369960095 0.549036287305401 0 0.203462000324336 0.255737473100634 6.52604583644038e-05 0 5.04275971428567e-05 3.89617517674789e-05 0.450722745794414 0.997746907914612 0.79562174767682 0.743139588208636 0.000175706441820715 0.00225309208538765 0.000865824401700796 0.00108397693896252 90 3183
2836 410058 1 0.6 10 "LAT" "MI" 0.238079384991745 0.500106724190124 0.195566498367859 0.41051382332091 0.226796411583162 0.20660860117254 0.486416111663307 0.436494362409893 0.198940289251974 0.206788398692007 0.42475092590141 0.436434548190965 0.671484397747448 0.474163204824745 0.60129518631184 0.424052674857398 0.584206214825734 0 0.23924655293591 0.27924643588194 7.88036439482576e-05 0 8.63501785704268e-05 5.53547028497999e-05 0.415653397377349 0.999829634275018 0.760528792081115 0.720575756193751 6.15841529694614e-05 0.000170365724981665 0.000138304804404349 0.000122453221458839 89 3601
2837 598251 2 0.6 10 "LAT" "MI" 0.239728809384889 0.495635014779035 0.201028472514198 0.415147278273779 0.224782206183978 0.203473795815781 0.485338701369396 0.432447239913962 0.198035450068614 0.2074752648863 0.425695008114496 0.440593022015811 0.667984811384649 0.47107628753947 0.606539187469112 0.427280618558003 0.55353168049939 0 0.219556179620649 0.263969533533138 6.55331489532956e-05 0 5.75470811969886e-05 4.14784884030855e-05 0.446334914582911 0.999805047908542 0.780234799509667 0.735852392943682 6.78717687455472e-05 0.000194952091458146 0.00015147378848705 0.000136595034777437 92 3601
2838 585371 3 0.6 10 "LAT" "MI" 0.237697559048096 0.5023710963299 0.193278692936239 0.408080485913116 0.222278821631527 0.204770233035259 0.47482055958529 0.431660228425296 0.205403785640262 0.20952536208725 0.436833082310199 0.441220189566154 0.664746613714883 0.469404379555675 0.608207840663751 0.428874475237501 0.626178165819369 0 0.274130447191541 0.306668506522642 7.32153722153792e-05 0 7.05378028990258e-05 4.84703515572101e-05 0.37369932854564 0.999847552443674 0.725679449555382 0.693177072277894 4.92902627751858e-05 0.00015244755632653 0.00011956545017801 0.000105950847906176 94 3601
2839 528152 4 0.6 10 "LAT" "MI" 0.235412260611208 0.484774153169712 0.207207461068658 0.426272968271522 0.224880622172138 0.203352491350446 0.485764014783963 0.431997770591263 0.197786552011677 0.207832466510973 0.425190839031688 0.441082865878948 0.663645374133792 0.467368989709703 0.612826479591308 0.431077259757223 0.496637199349467 0 0.20992794541765 0.239645699585298 6.28843744455005e-05 0 5.57963471192266e-05 3.98589824891579e-05 0.503224765329942 0.999793299500623 0.789844687100452 0.760164549540057 7.51509461452677e-05 0.000206700499377423 0.000171571134778857 0.000149891892156323 87 3601
2840 542949 5 0.6 10 "LAT" "MI" 0.242578900576524 0.503215710401153 0.196565830889163 0.407303728814092 0.221673311383728 0.203525055855614 0.478049735068018 0.433125146242058 0.201809469863909 0.206810041166346 0.433286453442343 0.43968998067335 0.667777267815866 0.471537351974969 0.605185341919418 0.42675318888954 0.6177610048082 0 0.27439049474213 0.306403551720155 7.21938695331746e-05 0 6.00415132218925e-05 4.48805751574354e-05 0.382112861471347 0.999803471929923 0.725396502725692 0.69341935130203 5.39398509197384e-05 0.000196528070076719 0.000152961018956086 0.000132216402657967 92 3601
2841 537065 1 0.7 10 "LAT" "MI" 0.235187823787331 0.487246326459302 0.204720914926349 0.423787459747514 0.22387569518978 0.198090384885928 0.481094725471831 0.419197958935814 0.201017158428065 0.209945930830873 0.430106276472156 0.443891887764833 0.65715390386304 0.462410888475607 0.615684004185287 0.432751741197941 0.498573388496204 0 0.22063985437962 0.243936150799511 6.52053606376444e-05 0 0.000108052632426131 5.77202266283651e-05 0.501271424263473 0.999736398072759 0.779032922896802 0.755816910956355 8.99818796852919e-05 0.000263601927241451 0.000219170091151834 0.000189218017505101 92 3601
2842 241387 2 0.7 10 "LAT" "MI" 0.243537151518956 0.503757167685592 0.196800226022508 0.406643182950741 0.221357936811795 0.19816686825762 0.477447133047711 0.421798479358457 0.202119712955151 0.207390810445351 0.434079868771452 0.440989460574107 0.663061956588371 0.46780581306884 0.60631074942301 0.427196064485532 0.641255311763537 0 0.276231389848479 0.315919530515937 8.00351312833903e-05 0 9.3095179335736e-05 5.83927206484614e-05 0.358603565922849 0.999793861324794 0.723511683700403 0.683880872073742 6.10871823299215e-05 0.00020613867520611 0.000163831271782031 0.000141204689672506 91 3601
2843 423284 3 0.7 10 "LAT" "MI" 0.238057950149493 0.496724960501463 0.198590576316616 0.414054394924261 0.222763902823034 0.198855511291081 0.477802216393284 0.420426922716437 0.203107811023623 0.209529291740679 0.43363745728581 0.442556194842387 0.659677364263608 0.464863227307292 0.611227679080917 0.430218959426967 0.566062447211652 0 0.240518511694336 0.275021277277468 6.73161940468559e-05 0 6.43052046004618e-05 4.43482303325504e-05 0.433803472089233 0.99980955323239 0.759262256488712 0.724798464530557 6.67645050678992e-05 0.000190446767610524 0.000154926612351529 0.000135909961642507 94 3601
2844 487755 4 0.7 10 "LAT" "MI" 0.238310571058306 0.503067514160327 0.193120841537579 0.40739955944671 0.225784892911078 0.200496248534615 0.483308900892234 0.422778929552888 0.200942874425916 0.20894803033663 0.428312696231303 0.440202035063228 0.664591712503998 0.469478056442166 0.603011746300125 0.425478318311012 0.620615832652089 0 0.239508119886335 0.292394313844369 7.47169740347877e-05 0 6.9736871025796e-05 4.85536710157866e-05 0.379258622131856 0.999831764497366 0.760283663413753 0.707439134338892 5.08282420194938e-05 0.000168235502634135 0.000138479828886194 0.000117998145722982 95 3601
2845 161075 5 0.7 10 "LAT" "MI" 0.238431641195496 0.49815433516408 0.197638222715511 0.412475494066581 0.223980771840837 0.198967073388913 0.480344467560433 0.420697175769185 0.201782281750706 0.209348696800915 0.430961812240584 0.442304656736896 0.661379486425245 0.466262562028534 0.608769201267132 0.428725549875256 0.595914827430597 0 0.241403410383181 0.285372953738801 6.94514133993054e-05 0 9.00232225974667e-05 5.34039407490323e-05 0.403955546130041 0.999833213151083 0.758367027161083 0.714452721286459 6.01750259625196e-05 0.000166786848916808 0.000139539233138913 0.0001209210339909 91 3601
2846 626918 1 0.8 10 "LAT" "MI" 0.238214388235409 0.505579373562107 0.190814775343416 0.404709616128873 0.224236523144561 0.194889003956742 0.477282578346077 0.409464656715295 0.204841188735351 0.210435693977792 0.434301308918974 0.441803041107791 0.657339915336713 0.463739435472119 0.60609165805656 0.427176289524417 0.667406171624094 0 0.278865003907633 0.321790886490877 0.000137674958094634 0 0.000186740691586339 0.000108661619729454 0.332391416334487 0.999811136444571 0.720800704641288 0.677967983483086 6.47370833244193e-05 0.000188863555429468 0.000147550759492152 0.000132468406307117 92 3601
2847 429252 2 0.8 10 "LAT" "MI" 0.236162263490817 0.495999635030855 0.197632412654737 0.41468088411597 0.224480509390908 0.193380325261256 0.479600563496361 0.407378567722768 0.202906329311487 0.210939533631828 0.431680750368805 0.44400739270374 0.65402309814298 0.460757620265846 0.611478275598052 0.43030753628781 0.584385991518414 0 0.239137771799092 0.279447473347755 7.08848711375611e-05 0 7.87371996594364e-05 5.01278511287415e-05 0.415414390303785 0.999496209236657 0.760412680196036 0.720171266374881 0.000128733306663241 0.000503790763342668 0.000370810805212529 0.000331132426235154 93 3601
2848 842320 3 0.8 10 "LAT" "MI" 0.234357900855702 0.495299549076241 0.196730460591659 0.415435349774703 0.224685299391481 0.194394654093418 0.479355387997654 0.408876197393826 0.203345984882542 0.210546886075999 0.431910825326394 0.442432462962052 0.653437854340601 0.460850924685124 0.610623331550199 0.430148116663975 0.557412258659364 0 0.251474071561185 0.273316183317191 7.07048013584033e-05 0 9.1110811794051e-05 5.40962057260491e-05 0.442448638453569 0.999813514995597 0.74828453124153 0.726495534571808 6.83980857091034e-05 0.000186485004402763 0.000150286385490182 0.000134185905275146 91 3601
2849 384224 4 0.8 10 "LAT" "MI" 0.232612380910165 0.48579976541894 0.203920503539198 0.425433618338001 0.226339935935513 0.192482798528182 0.485300628923204 0.405555356837 0.199363199503793 0.211942036946945 0.425625198497699 0.446199271937076 0.65143511537386 0.458577587092335 0.615225739989936 0.43269915136852 0.454581439134725 0 0.17967248938991 0.213789634564544 5.45145717934766e-05 0 6.01641101999067e-05 3.8233953069235e-05 0.545285028913118 0.999821637691385 0.820111902867382 0.78603515914083 7.9017380363483e-05 0.000178362308614747 0.000155443632507428 0.000136972341557712 90 3601
2850 866285 5 0.8 10 "LAT" "MI" 0.227106412498486 0.468027025804041 0.215633043865756 0.443729545420175 0.226846218166942 0.190504411366481 0.48690396994601 0.401705295301366 0.198346979977421 0.213729311914022 0.423955076997774 0.450272767397978 0.64445704203191 0.451905948206192 0.627709335757199 0.439696178770456 0.343958942263647 0 0.143640036703917 0.163061620014668 4.76903051747276e-05 0 5.09876360800738e-05 3.27468423230962e-05 0.655894012071359 0.999807164243886 0.856133355338547 0.836749993547102 9.93553598195054e-05 0.00019283575611429 0.000175620321455513 0.000155639595907238 87 3601
2851 664092 1 0.9 10 "LAT" "MI" 0.240817102965009 0.511362546511309 0.18799396818923 0.398924428416914 0.22452554732759 0.187797297833748 0.479946295639921 0.395574183706408 0.202670444066057 0.210050098539462 0.431371239218103 0.442060347108988 0.653139948126347 0.461868002293627 0.600714510794749 0.424383603609158 0.665806482896143 0 0.248542660935554 0.312408584770119 8.46570785639871e-05 0 0.000119242314813373 6.82431883553437e-05 0.333999426826871 0.999471164981496 0.750968209727767 0.687191904867086 0.000109433198422023 0.000528835018504474 0.00036988702186566 0.000331267174439446 86 3601
2852 788678 2 0.9 10 "LAT" "MI" 0.239188436698918 0.498301623925431 0.198147559925085 0.412411993379416 0.225613536496798 0.186356772426911 0.484579053449167 0.394322171194095 0.199443572302008 0.20970985187716 0.426749603862606 0.443427981633033 0.651158745622627 0.458978001911207 0.607300984104253 0.427649111469467 0.572801138534452 0 0.224582586043636 0.271710352064937 6.75568485581099e-05 0 6.02552306229315e-05 4.29847725906268e-05 0.427036717396718 0.999782875369099 0.775173443021158 0.728082923563138 9.45872202716846e-05 0.000217124630901356 0.000183715704583626 0.000163739599334902 92 3601
2853 517041 3 0.9 10 "LAT" "MI" 0.242522107833814 0.507509792257896 0.192664418876098 0.402843674442299 0.222000967627143 0.18736186709449 0.476838268118347 0.397166019218386 0.203273978690052 0.207845394864372 0.434792571365599 0.440187532103014 0.651884942555448 0.460467559067773 0.603783792430522 0.425996123298611 0.648254602268037 0 0.285091320670142 0.320289242263184 8.3687510344331e-05 0 0.000105642385630139 6.3720832908604e-05 0.351609759259809 0.999804242733041 0.714652899038088 0.67951660345472 5.19509618088722e-05 0.00019575726695851 0.000150137906140531 0.000130433449187615 92 3601
2854 255189 4 0.9 10 "LAT" "MI" 0.228371077373061 0.482371493644965 0.20343385626626 0.428926593971076 0.22886262617289 0.187237651075735 0.487656699236281 0.392208050593924 0.199567097869628 0.213086311947955 0.423391330532905 0.445877326135513 0.644471354621686 0.45360462159708 0.616087266083842 0.433028626965062 0.447739483811683 0 0.183472970676566 0.210530471146646 5.96951249358837e-05 0 7.26635752222467e-05 4.38991212738388e-05 0.552119594919752 0.999803537655536 0.816277041175186 0.789274129470558 8.12261436293614e-05 0.000196462344464282 0.00017732457302503 0.000151500261522609 91 3601
2855 226139 5 0.9 10 "LAT" "MI" 0.234556264474273 0.48821870914716 0.203247742434276 0.422735176499618 0.225223830537575 0.185835588531207 0.483262770077128 0.392391512122573 0.200358894243325 0.211184554545989 0.428078415131492 0.445483091711512 0.645615683543056 0.454480124487276 0.61479119122359 0.432253052840025 0.518034372290565 0 0.209614926710987 0.246386671534013 6.24840021533321e-05 0 7.97899508300463e-05 4.74679766427838e-05 0.481771914307742 0.999570009487229 0.790003516330173 0.753280354562144 0.000131229399539896 0.000429990512771201 0.000301767008010251 0.00028550592719958 93 3601
2856 320633 1 1 10 "LAT" "MI" 0.24038873255509 0.507259402987496 0.191161023655104 0.403097277180904 0.225954860475457 0.179914812652659 0.483662522061356 0.379366268676438 0.200690457811727 0.209789805934572 0.427880246206801 0.44195874442812 0.646258405683206 0.45647989590212 0.601641287401403 0.424459255461737 0.651822768861899 0 0.245119573588804 0.305894368351054 8.71663054950025e-05 0 0.000120787981711521 6.94932799577211e-05 0.348041376979526 0.999813581813949 0.754607534879917 0.693908678175207 4.86878530800059e-05 0.000186418186050731 0.000152103549567184 0.000127460193781053 89 3601
2857 259497 2 1 10 "LAT" "MI" 0.241859031171735 0.50545676223066 0.193965754334252 0.405023170068189 0.224118746211434 0.179562091735872 0.480877620586703 0.379748253290314 0.201594602907437 0.208877075522734 0.430886651820616 0.441468008561691 0.645539869119041 0.45524957275244 0.604437432764422 0.425906341115637 0.624724603720114 0 0.248625261941777 0.299140451784767 7.36874924428995e-05 0 8.34340871441165e-05 5.28389724916412e-05 0.375140666343157 0.999610275963633 0.751027527042523 0.700572792856189 6.10424442863939e-05 0.000389724036367361 0.000263776928555323 0.000233916386552329 93 3601
2858 840236 3 1 10 "LAT" "MI" 0.226465528089309 0.469249157766219 0.214338721773891 0.442553790511781 0.229208407988351 0.177344078906393 0.492251553665983 0.373516113294297 0.195890919688627 0.213213887073575 0.418782505646709 0.448608102449724 0.633018014984053 0.444488433407314 0.623443528536093 0.43719165807764 0.325055489333462 0 0.128190836841478 0.150989758656832 4.04400059178878e-05 0 5.66936599284056e-05 3.20939840650042e-05 0.674808819091353 0.999805546515109 0.871566569850983 0.848819788645721 9.52515692675262e-05 0.000194453484891325 0.000185899647610922 0.000158358713381161 92 3601
2859 76709 4 1 10 "LAT" "MI" 0.23821511183949 0.50021690127487 0.195685725239533 0.410393019332404 0.224843303012233 0.178428199477413 0.481541240527467 0.376393016908301 0.201660162559845 0.21116934923972 0.430050936658964 0.444987055581016 0.641486614329136 0.452479708635781 0.608515237039098 0.428635382130805 0.597530623613742 0 0.232306334910236 0.282577574398376 0.000118119982095896 0 0.000150764333395426 8.99156910781182e-05 0.402292773126885 0.999809584908945 0.767387212897386 0.717199105809235 5.84832772773566e-05 0.000190415091054645 0.000155687858982961 0.000133404101310283 95 3601
2860 265457 5 1 10 "LAT" "MI" 0.240254473460111 0.495987408262393 0.201046656792122 0.414716328710217 0.222773363545296 0.176804689185894 0.480643023630259 0.375666500963825 0.200510959246787 0.209953855913332 0.430832047614706 0.445735291072835 0.6398325261913 0.450870677882213 0.61151147195224 0.430485562891129 0.58088343503783 0 0.22920273607552 0.27774604096836 6.92782181834312e-05 0 6.6382736986584e-05 4.57289357999322e-05 0.418982965017803 0.999781102348279 0.770550847808392 0.722056099476482 6.43217261837426e-05 0.000218897651721003 0.000180033379101785 0.000152130619357616 94 3601
2861 133251 1 0 20 "LAT" "MI" 0.240035959525514 0.506558653968614 0.191564832692448 0.403872114325099 0.227432247063616 0.230644398193981 0.489784111677519 0.490241019084684 0.196518135096889 0.198555399438175 0.421043073906695 0.421631260635852 0.698112604783111 0.495369128586251 0.586638367227512 0.415683877058843 0.61202386275672 0 0.308292767121961 0.311812735922774 7.15301539833353e-05 0 5.29147519110929e-05 4.20218287764052e-05 0.387821879568789 0.999841184760832 0.691536370220061 0.688026031313112 8.27275205078643e-05 0.000158815239168007 0.000117947906067664 0.000119210935337408 87 3601
2862 399126 2 0 20 "LAT" "MI" 0.244226886212635 0.511274200056162 0.190748374050729 0.398974008662597 0.22342884679554 0.228903069763445 0.483415509894833 0.488981014412347 0.198671953722829 0.198171162146331 0.427581863850074 0.422867459777274 0.69655880277162 0.494519743700741 0.587591489919889 0.416516281350586 0.664055509026218 0 0.315703820379064 0.33574061924311 7.61413568825599e-05 0 5.21373649428162e-05 4.37356774398805e-05 0.335810057586622 0.99975735320058 0.684060476333096 0.664056816643485 5.82920302777026e-05 0.000242646799419691 0.000183565922897576 0.000158828435965147 85 3601
2863 771912 3 0 20 "LAT" "MI" 0.237887249704535 0.501762135817869 0.194087707167545 0.408812211892077 0.226602875612073 0.230155106409143 0.48660179103299 0.48795576168773 0.198659868758656 0.200147866921939 0.424599225665181 0.423950043927697 0.69464523172575 0.49196038864405 0.59289544284814 0.419277206688642 0.584611433592589 0 0.300932918723485 0.299546687636373 6.96680702821474e-05 0 6.88497687098137e-05 4.66275067258461e-05 0.415262063695751 0.999860398085068 0.698893178982618 0.700306822460702 5.68346413780742e-05 0.000139601914931699 0.000105052525186644 9.98623961986609e-05 91 3601
2864 716973 4 0 20 "LAT" "MI" 0.243688705569991 0.506795741226147 0.194266620079984 0.403626797542694 0.223826127502084 0.228677331137017 0.485608483416151 0.489728204188314 0.197040633605158 0.197288187310305 0.425331537694732 0.422136400488528 0.696192164209092 0.493978094734823 0.588595440995447 0.417103117453962 0.615481675619367 0 0.313039083516592 0.31765875767132 7.06868366893387e-05 0 5.35642766932568e-05 4.22673371667724e-05 0.38438250139179 0.99979347310128 0.686757724744675 0.682160490733238 6.51361521542196e-05 0.000206526898719983 0.000149627462039564 0.000138484258274917 86 3601
2865 555573 5 0 20 "LAT" "MI" 0.241678121870157 0.507607151925939 0.191852322101057 0.402755051530853 0.227472846506155 0.231656367190894 0.491748331952349 0.493954876414451 0.194988201851486 0.196170053074783 0.419268169004878 0.417889217454796 0.700807335567205 0.497657787222786 0.583010577027326 0.413424228434693 0.630196006671459 0 0.303544773168797 0.317253268620645 8.28402094996755e-05 0 6.52126841627105e-05 5.00686867330942e-05 0.369660995318785 0.999853603163963 0.696283374349882 0.682593091539638 6.01578002568306e-05 0.000146396836036818 0.0001066397971582 0.000103571152983929 91 3601
2866 421712 1 0.1 20 "LAT" "MI" 0.23918425210511 0.494229994422704 0.201814175120906 0.416696677281867 0.227099674020623 0.224758712033833 0.493213493204448 0.480060528947636 0.19329629744518 0.200206209522256 0.417582279817771 0.427236735587609 0.691042638159566 0.488979555859075 0.595316682088341 0.420715355357429 0.512477380407185 0 0.227842090697494 0.251339078179346 6.08023439703213e-05 0 4.59821363865693e-05 3.60270962879829e-05 0.487398800247518 0.999865819504453 0.772000026243841 0.748522550004125 6.30170013267672e-05 0.000134180495546954 0.000111900922278065 0.00010234472024141 91 3601
2867 514285 2 0.1 20 "LAT" "MI" 0.239708620357947 0.506634458186871 0.191186087296504 0.403696394403793 0.226504758821027 0.226573632359844 0.487470448478615 0.481498184167834 0.197871621603171 0.200574588435759 0.423690122476626 0.425672743121903 0.692787011538818 0.491717544049329 0.589632297335434 0.417845224144318 0.633889149092463 0 0.300532014729029 0.317063368245307 0.000461401568225135 0 0.000202572472171695 0.000225455372177402 0.365599207694104 0.999856684966322 0.699159984651808 0.682612359422055 5.02416452077109e-05 0.000143315033677678 0.000105428146990864 9.88169604601066e-05 86 3601
2868 425734 3 0.1 20 "LAT" "MI" 0.240213298978937 0.507200994759669 0.191126545357326 0.403204425954106 0.225605296557848 0.228075832453419 0.485341637614067 0.484703007217308 0.198766148290159 0.198908164910919 0.425495604386882 0.422313172686757 0.693894427990203 0.492270148685892 0.588800858558404 0.417155766160287 0.619765598109831 0 0.316833364726113 0.318042220606148 7.61361293936075e-05 0 5.89481401609647e-05 4.56963741852962e-05 0.380104614452345 0.999854931684057 0.68300406583735 0.681812177561892 5.36513084301811e-05 0.000145068315943176 0.00010362129637619 9.9905457773974e-05 85 3601
2869 872729 4 0.1 20 "LAT" "MI" 0.237930001821703 0.495329386301041 0.199774088040458 0.415383333786575 0.224818051141809 0.225526774555067 0.48592701122331 0.48081984319203 0.197676111892798 0.200158010332009 0.425071948962982 0.42627663327062 0.688274827518578 0.487215712660037 0.597608210265265 0.422402592566691 0.55865074330794 0 0.291202420104116 0.288300009136051 7.0903165550457e-05 0 5.77547778527761e-05 4.34490405232657e-05 0.441220208272096 0.999862465178152 0.708633985569295 0.711556782295356 5.81452544141225e-05 0.000137534821848298 0.000105839548735582 9.97595280701175e-05 90 3601
2870 117705 5 0.1 20 "LAT" "MI" 0.234628113331986 0.492056079401641 0.199961152193686 0.418853472430892 0.226247627107231 0.225953015985065 0.485897930547636 0.478371074693628 0.198870169889293 0.202749951191938 0.424930293247464 0.428809451914979 0.686828756424282 0.485233297829401 0.601581273274917 0.424417090164605 0.519733010372752 0 0.271454088235194 0.266666509319951 0.000118021807256572 0 8.17939738410354e-05 6.72283048191815e-05 0.480085197679499 0.999859006688462 0.728351455277195 0.733160916385328 6.3770140492136e-05 0.000140993311538454 0.000112662513770879 0.000105345989901881 89 3601
2871 823329 1 0.2 20 "LAT" "MI" 0.243997671060797 0.512303363557041 0.189657754931358 0.397937484686694 0.22330842299712 0.223478369481463 0.480986409093269 0.475587454929587 0.200615972583423 0.200392452940219 0.430040898008767 0.426089299773011 0.69078446353938 0.489556352354071 0.590666180455 0.418102016802656 0.669044893886989 0 0.315018978118833 0.337109987976443 0.000114677000185494 0 8.34365384787204e-05 6.74517505034984e-05 0.330799335263826 0.999851251969577 0.684784097076514 0.662722988093663 4.10938489997159e-05 0.00014874803042287 0.000113488266174036 9.95721793910841e-05 85 3601
2872 806279 2 0.2 20 "LAT" "MI" 0.241205012587689 0.503644969319061 0.194990461305735 0.40693596301354 0.225217768735398 0.223628515953944 0.486156179944364 0.476508411628468 0.197738480150348 0.199716514860157 0.424749247941551 0.425205062851451 0.69005129727703 0.488675357709987 0.59244545631624 0.419076379695072 0.582808177422361 0 0.301158611629404 0.300820530594476 7.36499129771338e-05 0 5.74379629842543e-05 4.43880026845734e-05 0.417046431729342 0.999848903571422 0.698669239744078 0.699023425560558 7.17409353197738e-05 0.000151096428578218 0.000114710663534172 0.000111655842281261 76 3601
2873 781475 3 0.2 20 "LAT" "MI" 0.231532940387501 0.473351369722347 0.215059790990621 0.438422342927712 0.229352027109376 0.219626649039186 0.498625087190877 0.468109046970999 0.190457947954848 0.203914094351698 0.411742497733309 0.434106430320588 0.680511616536063 0.479450740209243 0.609431833297168 0.42872607677392 0.319576459957286 0 0.146178804623563 0.156135882759568 3.66425175404005e-05 0 2.95960217979685e-05 2.21052856747244e-05 0.680283332440538 0.999814598182009 0.853625808907693 0.843690757551469 0.000103565084635982 0.000185401817990616 0.000165790446945744 0.000151254403288224 89 3601
2874 347700 4 0.2 20 "LAT" "MI" 0.240321876666114 0.505107349000805 0.192993415796778 0.405278010844577 0.22645569105343 0.224020288925238 0.488458945874866 0.476440711286653 0.196894773770474 0.200186012965824 0.42260198473684 0.425316377535243 0.690797856644781 0.489871519101821 0.590074202533076 0.417871769056772 0.635058883861926 0 0.283711061884693 0.312285767608698 7.73673868004958e-05 0 6.45524721557591e-05 4.7916302119146e-05 0.364779281415011 0.999429369468147 0.71591019373647 0.687347671669246 8.44673362626035e-05 0.00057063053185282 0.000314191906681181 0.000318644419936587 91 3601
2875 419120 5 0.2 20 "LAT" "MI" 0.241038080203431 0.493578040019762 0.203968615107595 0.417277134955541 0.22537594686046 0.221053073388965 0.490845673239687 0.474292336767478 0.193766963353613 0.199449855748874 0.419890688716528 0.427555556036573 0.687467100452855 0.486138495565323 0.597185434210083 0.421720609187583 0.520835170433831 0 0.256891291558107 0.265048883346271 0.000106796721342827 0 0.000114023738769007 7.43628918131396e-05 0.478994827030348 0.999856168862718 0.742879931431053 0.734770464956419 6.32058144787158e-05 0.000143831137281569 0.000114753272071379 0.000106288805496305 91 3601
2876 246284 1 0.3 20 "LAT" "MI" 0.241056382806078 0.498297463375021 0.199696863888343 0.412346528476718 0.223642217358746 0.216916641825899 0.484450063598068 0.463231527192641 0.197960452680563 0.202810007653914 0.426672007663454 0.432633823437377 0.681615241990724 0.481959259199663 0.60046732422282 0.423961456818108 0.588632849631424 0 0.270046418475055 0.293469758494221 6.85903303340842e-05 0 5.27731318736287e-05 4.11448666827516e-05 0.411238550674432 0.999843897786642 0.72978062862635 0.70637824084125 6.00093638105665e-05 0.000156102213357961 0.000120179766721754 0.000110855797846356 92 3601
2877 798479 2 0.3 20 "LAT" "MI" 0.245762493371309 0.510596200001308 0.192528999463153 0.399676339052458 0.220822086486748 0.217172906359984 0.47885339057046 0.464994624033578 0.200386482749099 0.201405931109689 0.432349856222803 0.430729285282543 0.683757486218042 0.484915121877467 0.594321413321941 0.42085452509709 0.661668413515747 0 0.315983731938526 0.336987261392575 7.50401899326788e-05 0 6.29290772023775e-05 4.70388801926981e-05 0.338204485972959 0.999813410388419 0.683828989587883 0.66284697298549 5.20603213616946e-05 0.000186589611581477 0.00012434939638871 0.000118726741742405 89 3601
2878 781639 3 0.3 20 "LAT" "MI" 0.237097660407004 0.503251616008551 0.192070437458209 0.407287233829781 0.228299365407133 0.220512365783204 0.489250091287886 0.465185258351786 0.19781163889585 0.204461133053474 0.421891588804842 0.430865723759456 0.685909391597341 0.485619852082127 0.594343209407533 0.420271658238117 0.593190667847857 0 0.241870927170348 0.28198507116539 7.13085808890127e-05 0 5.19636425105571e-05 4.14391587454132e-05 0.406683805256794 0.999850508020206 0.757954687197203 0.717865407462465 5.42183144607188e-05 0.000149491979793633 0.000122421989938477 0.000108082213399497 92 3601
2879 244326 4 0.3 20 "LAT" "MI" 0.236646926776396 0.490363577334172 0.203128980488164 0.420616203647596 0.227309880273665 0.21887972312051 0.491528833290819 0.465947491877132 0.194997783141954 0.202186931422737 0.419519884574066 0.429958970953992 0.682836530170571 0.482444425997584 0.600313695052855 0.423569258899716 0.500616955248391 0 0.24608389731659 0.25233158845572 5.95312869843513e-05 0 4.51859607673952e-05 3.52323436691433e-05 0.499253279390818 0.999852091780249 0.753750268783768 0.747520837374287 7.02340738072271e-05 0.000147908219751251 0.000120647938873931 0.000112341826324184 92 3601
2880 498370 5 0.3 20 "LAT" "MI" 0.242431008696251 0.500812919565888 0.198550301208642 0.409792211467021 0.223781052899718 0.218210731288945 0.485865523303817 0.466863538754465 0.196784640030332 0.200712266520549 0.425051163945154 0.428970034274153 0.684422792884914 0.484461041552234 0.596047207759523 0.421371193479432 0.58921083775081 0 0.268886590145384 0.293717798527433 6.9633787688384e-05 0 4.86026595032484e-05 4.02054561293704e-05 0.410664485008422 0.999846763473161 0.730947903298575 0.706134940087264 5.50434530801177e-05 0.000153236526839325 0.000116903896537442 0.000107055929173427 89 3601
2881 495170 1 0.4 20 "LAT" "MI" 0.239840777016266 0.495682425998591 0.201009241211101 0.415097786737953 0.225462834621707 0.214385275312799 0.488558305528338 0.457329790011576 0.196066280397013 0.202671807884596 0.422703228634455 0.431857045249589 0.679688886950772 0.480454524137294 0.59974732949271 0.423343147044172 0.546904294621485 0 0.242950058578738 0.269042092150672 6.76289572530423e-05 0 7.115398488314e-05 4.6691150424534e-05 0.45296600720838 0.99985163835671 0.756858323083227 0.730801898230439 6.20692128815351e-05 0.000148361643290484 0.000120464353152203 0.000109318468464187 94 3601
2882 240637 2 0.4 20 "LAT" "MI" 0.239307708082871 0.502542475786051 0.194391740080512 0.407970417719557 0.224390688977958 0.215967396687649 0.483102931884318 0.458477367642324 0.199860283395875 0.203043262569709 0.428040343337452 0.430553839394059 0.679665793748479 0.481249809126629 0.597295286046096 0.422318174665427 0.600147690886072 0 0.290120462414115 0.302759047818771 7.5154398398641e-05 0 6.21963091631515e-05 4.64177385876379e-05 0.399722913404414 0.999856351965928 0.70970759197676 0.697092924891112 5.42413111151523e-05 0.000143648034072109 0.000109749299962055 0.000101609551528937 89 3601
2883 673333 3 0.4 20 "LAT" "MI" 0.242789356141996 0.506574427187896 0.193710408632791 0.403783967421841 0.22530656359167 0.215508400023306 0.486944217176529 0.459456510761296 0.197157034204025 0.201730812114847 0.424044564814854 0.429628297401282 0.683604319756972 0.484266899077518 0.592598254951663 0.419242041653338 0.635135515973492 0 0.280553980291868 0.312931040812003 0.000103202915722523 0 7.00965755185076e-05 5.88464309656814e-05 0.364710423140059 0.999850951552289 0.719256496655292 0.686904955229507 5.08579707268472e-05 0.000149048447711461 0.000119426477321075 0.000105157527524472 88 3601
2884 778369 4 0.4 20 "LAT" "MI" 0.233283048010874 0.48852912082421 0.202000417637085 0.422448166413273 0.227237422925682 0.21468727874122 0.488379553172673 0.45357265960329 0.197574506702874 0.206453957316291 0.422503497833833 0.435773935206179 0.675207749677776 0.476533857317053 0.60602888165625 0.427203049799632 0.50884429020881 0 0.216299238737445 0.244087523103221 6.01225304527606e-05 0 4.3802518429107e-05 3.48440756963246e-05 0.491016074231647 0.999459022698238 0.783211991864555 0.755525060556076 7.95130290908538e-05 0.000540977301761905 0.00044496687957095 0.000352572265006815 91 3601
2885 869677 5 0.4 20 "LAT" "MI" 0.238908808488449 0.49854886181061 0.19773848239423 0.412104832083876 0.225252677469503 0.214817022483723 0.486457371226613 0.456924603332032 0.197694533107744 0.20344627387591 0.424628191598826 0.432233811903809 0.678978508441675 0.480474706854188 0.598879289377884 0.423185459007414 0.579286324932247 0 0.259391669967242 0.285155749784617 7.0611065908589e-05 0 5.3980361906879e-05 4.20816621160342e-05 0.420586636621202 0.999860166519445 0.740436825388534 0.71469846736316 5.64273806423216e-05 0.000139833480555318 0.000117524282317659 0.000103701190107301 92 3601
2886 4021 1 0.5 20 "LAT" "MI" 0.235931044474237 0.494737398766404 0.198621265574982 0.416085773790133 0.226059522628162 0.210882460556048 0.485859155118714 0.446389845168508 0.198786946853825 0.205836734601884 0.425151534473564 0.435270808570464 0.672873027658448 0.47546076769342 0.60324494703069 0.425703979800322 0.549498310482319 0 0.241344861128119 0.267484823182664 6.42380455881672e-05 0 6.07980173400474e-05 4.19658708124865e-05 0.450357117568818 0.999785885450164 0.758434567740816 0.732322768453209 8.03339032747406e-05 0.000214114549836483 0.000159773113724907 0.000150442493315216 92 3601
2887 128086 2 0.5 20 "LAT" "MI" 0.241101609953079 0.505811387755635 0.193048772913865 0.404658076255926 0.226869961375359 0.212366972183867 0.489178488716128 0.450745555925165 0.196561400893503 0.203176893258624 0.421703639797071 0.430804295710311 0.680338543512305 0.481744480269143 0.592787067065992 0.419226008073657 0.613421814663922 0 0.254631315834983 0.295487375157922 7.18915111686946e-05 0 7.10389931161178e-05 4.81006029576192e-05 0.386446589741925 0.999736013996497 0.745082962465802 0.704287335949688 5.97040829841797e-05 0.000263986003502922 0.00021468270609924 0.00017718828943256 81 3601
2888 242862 3 0.5 20 "LAT" "MI" 0.243684642262601 0.508979957497994 0.192240483666947 0.401263460152399 0.223090264891014 0.210839750985648 0.481892163071125 0.449551892771535 0.199770432692718 0.202819040975763 0.429669064693882 0.43198249269164 0.677614658139262 0.480199146071898 0.594829957335428 0.420947573166378 0.682085103457732 0 0.29091564937769 0.334127929000306 8.35683144902795e-05 0 5.97036460487549e-05 4.8781743024597e-05 0.317786846653983 0.999855124045634 0.708910795693887 0.665723747320473 4.44815737944518e-05 0.000144875954366208 0.000113851282374274 9.95419361960605e-05 92 3601
2889 593115 4 0.5 20 "LAT" "MI" 0.237844418226098 0.497488801194457 0.19777027833407 0.413202382714594 0.22483953995736 0.210796173751778 0.483692481221116 0.44708109914377 0.19967945111316 0.205058495277458 0.42757544357729 0.4344825348403 0.673480131935235 0.475985725842062 0.602508224724688 0.425203009737143 0.56007944500647 0 0.266443191702101 0.280547053578344 0.000178077194245426 0 0.000103239647659097 9.52730960366675e-05 0.439682955535968 0.99985067777947 0.733330367431106 0.71924789037856 5.9522263315803e-05 0.000149322220529852 0.000123201219133993 0.000109782947059488 93 3601
2890 483790 5 0.5 20 "LAT" "MI" 0.238127138549844 0.504227287243353 0.19208338123691 0.406248697987805 0.225709148382548 0.212924883721403 0.483721088167172 0.450263820496698 0.200384080899063 0.204098060329206 0.427402062465991 0.431168167768172 0.676761170653794 0.479172793686782 0.596565522465178 0.421806869897553 0.607895040849352 0 0.294529236298739 0.305751572920544 7.52525511402703e-05 0 7.05235988693754e-05 4.90702113337741e-05 0.391966476715631 0.999726195664886 0.705253273560557 0.694039638232737 6.3229883876955e-05 0.000273804335113607 0.000146966541834598 0.000159718635385488 91 3601
2891 118674 1 0.6 20 "LAT" "MI" 0.239183371619584 0.500823294130241 0.195891906207277 0.409703576256315 0.226105804750199 0.206256084253906 0.486576211988629 0.437403969290057 0.198283916840717 0.205675879361502 0.424849603757253 0.435690049546181 0.671545260623689 0.474812451559777 0.599851702409496 0.423544986574221 0.610575605296393 0 0.245599271288985 0.291281931807163 7.41093542050719e-05 0 6.38701004273156e-05 4.64716260230008e-05 0.389288562941518 0.999762591818989 0.754169737497206 0.708517876843667 6.172240788365e-05 0.000237408181011046 0.000167121113380787 0.000153719723147106 91 3601
2892 710416 2 0.6 20 "LAT" "MI" 0.228677300675566 0.474986388238377 0.210360457683569 0.436569776604446 0.2300578797851 0.205631299893164 0.494250387093339 0.433914986113923 0.194792465341706 0.208444419637861 0.416443266343373 0.439383394519117 0.664366480353831 0.467383070272336 0.613597342663136 0.431150810356939 0.372022509763542 0 0.172196665907345 0.181376746024556 0.000189586209070554 0 8.69699638965376e-05 9.21740101934896e-05 0.627701616375031 0.99982970510072 0.827568516601466 0.818396341472729 8.62876523564977e-05 0.000170294899280104 0.000147847527291675 0.00013473849252113 91 3601
2893 284017 3 0.6 20 "LAT" "MI" 0.241070270023746 0.503389400247551 0.195188111586034 0.407101005842867 0.222945421672563 0.20656018909581 0.481284928190066 0.439706111179948 0.20004691023854 0.203646571529582 0.429769810128646 0.433070473949251 0.67057588079212 0.47472065874602 0.598881593354157 0.423426216229044 0.611430387279394 0 0.286233189705093 0.30675424183849 7.30256250319601e-05 0 7.92273643598115e-05 5.13657956619651e-05 0.388443750036261 0.99968024726088 0.713487785939672 0.69300691687992 5.28370593135417e-05 0.000319752739120012 0.000199796990874735 0.000187475485928387 87 3601
2894 368138 4 0.6 20 "LAT" "MI" 0.244525515626708 0.504556784943459 0.196928627167118 0.405890561441374 0.221414735716765 0.204216329180044 0.480851932867806 0.437328770086829 0.199039806437386 0.203576730962595 0.430263519634913 0.43554259238446 0.670156580523517 0.474383972755602 0.5995451645671 0.423874474457818 0.620521220867586 0 0.273876386007145 0.308213308398462 7.63265085581821e-05 0 7.49034170160069e-05 5.12595737736959e-05 0.379344893493699 0.999843775450199 0.725926562296998 0.691625147299352 5.75591301567916e-05 0.000156224549801321 0.000122148278841311 0.000110284728412059 86 3601
2895 310128 5 0.6 20 "LAT" "MI" 0.233550129633065 0.485887045939727 0.204749070255061 0.425359346209951 0.228863753124852 0.206198136362411 0.493741513024682 0.436964326788268 0.194342575951073 0.20612056042385 0.417113298867793 0.436244793706201 0.668612019120328 0.471901686106112 0.605212206629984 0.426565127988099 0.44454869756102 0 0.188692681908492 0.212916676743949 5.3441864695172e-05 0 4.45769440317127e-05 3.27648226680477e-05 0.555251051814987 0.999786347527776 0.811087128763943 0.786872086426475 0.000146808759298305 0.000213652472224262 0.000175612383533517 0.000178472006908011 88 3601
2896 664112 1 0.7 20 "LAT" "MI" 0.239611682723987 0.505310914220897 0.192257742579436 0.405201256812262 0.226054000270719 0.202885661075887 0.485593922646955 0.42913988720392 0.199067747500649 0.205263058802366 0.425472591570321 0.433731224303371 0.668551344070593 0.473086958621656 0.596588548882451 0.421684074428156 0.613046686181971 0 0.260563144251932 0.296918918923943 0.000160406363707237 0 0.000155335547935608 0.000106242535491722 0.386737387913131 0.999837248226111 0.739155565588939 0.702861146723708 5.55195411911088e-05 0.00016275177388928 0.000125954611192597 0.00011369181685682 90 3601
2897 857588 2 0.7 20 "LAT" "MI" 0.239081079550583 0.500605832318789 0.196188281533944 0.410045321998282 0.226344081188788 0.202758129109287 0.488402233543614 0.430588488947251 0.196838154770939 0.203826167328977 0.422512595157059 0.432321707942904 0.668183289848658 0.473003129314052 0.59685260363386 0.421836725593534 0.573917688331384 0 0.255287884818191 0.281540691570385 0.000160601405738844 0 0.00011842331821733 9.41629386096004e-05 0.425819694921105 0.999545117165265 0.744287247082 0.718080575459464 0.000102015341771853 0.000454882834734864 0.000306444781591972 0.000284570031541973 89 3601
2898 70188 3 0.7 20 "LAT" "MI" 0.237501031515524 0.489029237891294 0.205134931915148 0.422001887580979 0.225019951669168 0.199947846819344 0.488068699401931 0.426023417212116 0.195961203450276 0.205398958625573 0.422654089659854 0.437083263194113 0.662468830004036 0.467596219572011 0.606495093990997 0.427472516576139 0.493143920754893 0 0.217604808185659 0.241534393824711 5.76230552635985e-05 0 5.67949391806453e-05 3.84404205723403e-05 0.506709464985546 0.999530182035467 0.782093077407869 0.758162259907658 8.89912042974416e-05 0.000469817964533465 0.000245319467291129 0.000264905847058584 86 3601
2899 665036 4 0.7 20 "LAT" "MI" 0.243279721199647 0.506555080554207 0.19412876760496 0.403857178332081 0.221818128421454 0.199124491283154 0.481172473917446 0.425250235253578 0.199397138525422 0.205277000376758 0.430132044325161 0.437715466662187 0.664222340904255 0.471060045297906 0.59880290650714 0.423902070558781 0.620828728449771 0 0.261226484809571 0.303467434173617 7.81810309052879e-05 0 9.0233133799817e-05 5.68007161990487e-05 0.379025186694305 0.999713732440594 0.738471517293967 0.69629060303588 6.79038250191308e-05 0.000286267559405758 0.000211764762662947 0.000185162074303908 91 3601
2900 59465 5 0.7 20 "LAT" "MI" 0.240919445254908 0.50038901884071 0.197639675492659 0.410231066289448 0.224963954192004 0.200100899494159 0.487119631703109 0.426183594755605 0.196867654716533 0.205332301460326 0.424151636403649 0.4368629451385 0.665984298941071 0.471184770524519 0.599839631669517 0.423861286026194 0.590153466559022 0 0.234019297154859 0.281761321811486 0.000113852912044793 0 0.000253468219702801 0.000122000272875349 0.409676883057083 0.999846833379912 0.765599394526974 0.71800568553047 5.57974718499077e-05 0.000153166620088016 0.000127840098464211 0.000110992385168394 93 3601
2901 769672 1 0.8 20 "LAT" "MI" 0.242711255179128 0.509064383058917 0.191439194650897 0.401209715845375 0.223676719835829 0.195938271870926 0.481488702419403 0.416122151563288 0.20075771582261 0.205079586424229 0.430190189705458 0.43507041450627 0.662326246885883 0.468838566519914 0.597276496897736 0.422221217813464 0.6674148230266 0 0.289894268368021 0.327911226754668 9.28882490592489e-05 0 0.000106608027646971 6.72331023545829e-05 0.332446343352989 0.999841634805417 0.709880197784156 0.671915348002018 4.59453713521243e-05 0.000158365194583112 0.000118925820175889 0.000106192140959313 95 3601
2902 305581 2 0.8 20 "LAT" "MI" 0.237138682686521 0.491664345531178 0.202437589053107 0.41926483121229 0.227491259057981 0.195278935599353 0.491640840578587 0.414778481228052 0.195151973590718 0.205899140020969 0.419714476853491 0.43683627622277 0.659908877343854 0.465902496626603 0.603488702664794 0.42546852725435 0.507294319605174 0 0.207677823213343 0.242272605402019 5.80876225642775e-05 0 5.86246183416241e-05 3.90948737357461e-05 0.492577654934558 0.999823782679457 0.792113937265106 0.757557330403985 6.99378377032723e-05 0.000176217320543055 0.000149614903209024 0.000130969320260249 95 3601
2903 20242 3 0.8 20 "LAT" "MI" 0.24199692226066 0.503668528730518 0.195592436166935 0.406855273954858 0.225398948884759 0.194169629681123 0.4880018233277 0.413416512271559 0.196431406514317 0.206072381723296 0.423257714219738 0.438245207436254 0.661565500826543 0.468337718143014 0.598096224404547 0.4228706282067 0.610270412864185 0 0.211725635223823 0.281849070743321 7.01243824944825e-05 0 7.16267593317991e-05 4.76946982132344e-05 0.389603982309361 0.999826698297196 0.788053582467739 0.717978932870385 5.54804439595472e-05 0.000173301702804075 0.000149155549105759 0.000124301688081214 92 3601
2904 173604 4 0.8 20 "LAT" "MI" 0.227661117432249 0.47836393971345 0.206560655769181 0.4330784061673 0.229751337609092 0.19527655566089 0.492996824688864 0.411055626197929 0.195782376263688 0.209670020761373 0.417949906370425 0.440779951973824 0.652689010702231 0.460351228242323 0.612013052794242 0.430975885950305 0.415818003777559 0 0.172638755289062 0.195916217750693 5.34766511427076e-05 0 7.3467443420831e-05 4.20782461099515e-05 0.583982664215958 0.99966487228445 0.827002049460533 0.803786143589446 0.000145855355340744 0.000335127715550296 0.000285727806984679 0.000255560413750083 89 3601
2905 665368 5 0.8 20 "LAT" "MI" 0.23594710831522 0.499450488327397 0.194443577157247 0.411260822637727 0.229317004803183 0.197012260695454 0.493139450457394 0.415690494173121 0.195270485548446 0.206851052884662 0.417847928191854 0.436002606495213 0.662276373813857 0.469009239109557 0.596565115590355 0.422001667701903 0.570302730438357 0 0.192053825879121 0.257237854064476 9.25333036034057e-05 0 0.000313343657252506 0.000134158819872317 0.429489767339702 0.999667375086086 0.807349970760362 0.742385829699645 0.00011496891833826 0.0003326249139138 0.00028285970326421 0.000242157416006444 90 3601
2906 219401 1 0.9 20 "LAT" "MI" 0.236479139526857 0.495178953134579 0.198793390182878 0.415684149152615 0.226433424532593 0.189103302382961 0.487771976170959 0.400430030324026 0.19763431532774 0.206830216233676 0.423618245789648 0.437477428501544 0.652015866442411 0.460880038721235 0.603257921744294 0.425822063982647 0.536701468452994 0 0.219168671595631 0.256048289914946 7.00361851010177e-05 0 8.81628757672946e-05 5.2893113561051e-05 0.463163563431333 0.999832719159255 0.780600724328517 0.743774818996758 6.49319305716124e-05 0.000167280840745114 0.000142441200085047 0.000123997974735221 93 3601
2907 229442 2 0.9 20 "LAT" "MI" 0.24086157274079 0.496508292981462 0.201287224170157 0.414332933435245 0.225845652112192 0.187885981599739 0.490974915246746 0.401222351548744 0.194226179115141 0.204760759998634 0.420033966683539 0.436710490383151 0.654593206452721 0.462874953561907 0.600274163283932 0.423895645978852 0.541208809939993 0 0.20774801596732 0.255996211537548 0.000297643111951552 0 0.000177108771744098 0.000161139879364394 0.458404017846224 0.999827923283699 0.791928762235163 0.743707764506204 8.95291018316469e-05 0.000172076716300626 0.000146113025772767 0.000134884076883715 90 3601
2908 254401 3 0.9 20 "LAT" "MI" 0.232957853470884 0.491063300810646 0.199575249049257 0.419927694769493 0.229243690355309 0.189768301729437 0.491655262625597 0.399738845691889 0.196593723624552 0.208314928414414 0.419477023978823 0.438263823266405 0.651969845555631 0.460372863077774 0.604483901088223 0.426217377148055 0.500543030099421 0 0.1980959747208 0.234525928813312 6.30115821236898e-05 0 7.44333769851852e-05 4.57684234718924e-05 0.499319513368302 0.999826607979769 0.801680040395752 0.76529624392229 7.44449501532532e-05 0.000173392020231044 0.000149551506462539 0.000132058840926093 90 3601
2909 21645 4 0.9 20 "LAT" "MI" 0.238647951066622 0.497047458739621 0.198820759740963 0.413747189159414 0.2257412302801 0.189338243750699 0.48741844013266 0.40192473100991 0.197191758647221 0.205502253322057 0.423715749111461 0.435848404335726 0.653727425097422 0.461976983508899 0.60151477171024 0.424637224483267 0.543396594573413 0 0.232146706847553 0.263638579958389 6.5805090100246e-05 0 6.4221892922798e-05 4.37137290891054e-05 0.456425537776137 0.999582954333786 0.767446527499412 0.736030416519426 0.000112062560349015 0.00041704566621378 0.000342543760112057 0.000287289793095531 92 3601
2910 500162 5 0.9 20 "LAT" "MI" 0.245796191541629 0.51389110176868 0.189787177927694 0.396378120922954 0.222703227950728 0.188598565040664 0.481665949725426 0.402078730041047 0.199601412627557 0.204551056313203 0.42967585005904 0.43557062914087 0.657097984533021 0.46591583546851 0.593939646868454 0.42056785779037 0.667313751151323 0 0.273775160799365 0.32445421481776 7.93605804223315e-05 0 7.28370460915646e-05 5.16359419466061e-05 0.332552062460073 0.999756410854 0.725970986492106 0.675337520932973 5.48258081823581e-05 0.000243589146000251 0.000181015662436931 0.000156628307320656 89 3601
2911 425188 1 1 20 "LAT" "MI" 0.242701669768828 0.510090950462034 0.19073291984223 0.40031416823308 0.226893547282533 0.182506490306256 0.490770536382552 0.388256451799095 0.195472872388379 0.203859893137132 0.420668655775919 0.433150728452478 0.652101707357617 0.462857637449305 0.59006568536774 0.418212135388253 0.627700212058622 0 0.244194684496744 0.297891667186126 7.4184223831038e-05 0 7.72052788148867e-05 5.09237480505179e-05 0.372159716725696 0.999809343080995 0.755576423654678 0.701922854004135 6.58869918508281e-05 0.000190656919005332 0.00015168656976386 0.000134555061688283 94 3601
2912 266106 2 1 20 "LAT" "MI" 0.241946681654219 0.496372579888345 0.20219509559092 0.414599417660977 0.226976814495937 0.180001404009359 0.49494768904907 0.385101707689609 0.191753898245229 0.204315363072622 0.416072666374645 0.436606526862681 0.648924900159514 0.458926631512838 0.59826435690877 0.422569375184549 0.50649321543148 0 0.189613183859962 0.238154205869251 9.71004171504643e-05 0 0.00010115648750924 6.65601211190643e-05 0.493339701226341 0.999818180168247 0.8101227466266 0.761642593970325 6.99829250282938e-05 0.000181819831753418 0.000162913025928827 0.000136640039304625 88 3601
2913 539070 3 1 20 "LAT" "MI" 0.235873126731831 0.49614992479851 0.197455799531319 0.414700623261039 0.22929189584941 0.182699223543939 0.494395065563908 0.386674900926231 0.194308460259688 0.20574299909926 0.416849067914976 0.434935063625957 0.64786424612518 0.458692818618753 0.597507258890267 0.42245391483898 0.538853755222189 0 0.199652661334471 0.249156133253573 6.84134400082002e-05 0 8.42916099059813e-05 5.092678528983e-05 0.46101125183556 0.999824578580892 0.800113712263423 0.750663183695476 6.65795022423939e-05 0.000175421419107715 0.000149334792199636 0.000129756265661495 92 3601
2914 201629 4 1 20 "LAT" "MI" 0.236125506940313 0.492358558094423 0.201098798911554 0.418636719377091 0.227610382441441 0.180500057643694 0.491462264578255 0.382777475587422 0.195292985241246 0.207269352446333 0.419742026117263 0.439062417226176 0.644235947025449 0.455303180487485 0.603661136599134 0.42606661417923 0.501286954643159 0 0.196645538146349 0.236158123787691 5.87673038924154e-05 0 7.16895645574059e-05 4.35283554659088e-05 0.49858451415407 0.999822827333539 0.80312847351571 0.763665501881437 6.97638988792385e-05 0.000177172666460691 0.000154298773383786 0.000132845975406048 90 3601
2915 664381 5 1 20 "LAT" "MI" 0.240791234963317 0.504991846017634 0.193526305819147 0.405472172407507 0.227012659830833 0.180637587592215 0.490202149556134 0.383407144535891 0.196030231121564 0.206868407738242 0.421318928017966 0.438529555611232 0.648441482386365 0.459370815497717 0.596424944678954 0.421910740041481 0.61816235597297 0 0.215225270296498 0.284513538560294 7.39883855195356e-05 0 8.60760233424623e-05 5.36078686937981e-05 0.381685677933539 0.999814529645301 0.784528959252399 0.715293080632244 7.79777079713521e-05 0.000185470354698738 0.000159694427760153 0.000139772938768135 91 3601
2916 566400 1 0 30 "LAT" "MI" 0.238108383097485 0.503042646349261 0.193091302511894 0.407531423986209 0.227316758529213 0.230554071517866 0.48780562793556 0.48839810143436 0.198062160668564 0.200091571820621 0.422889158827605 0.423508282769719 0.695979213144563 0.492878180029332 0.591245035001078 0.418191092348495 0.582096439024239 0 0.300696655697214 0.298298741643081 6.8674633049724e-05 0 4.40518377539071e-05 3.80335440558436e-05 0.417763587234512 0.999756547669534 0.699123583787454 0.701514225296791 7.1299108198615e-05 0.000243452330466357 0.000135708677577979 0.000148999516071593 85 3601
2917 707688 2 0 30 "LAT" "MI" 0.240889614684074 0.501418181215246 0.196876189491587 0.40928445673561 0.22480947868285 0.227819413072179 0.486195050624666 0.486003541827917 0.197356339888384 0.199885542075385 0.424560309835339 0.425943863752137 0.693518506439103 0.491085639499312 0.594118071455356 0.420058040641768 0.560278709808735 0 0.288663058522004 0.28897940550206 6.67875741683025e-05 0 4.54947648066547e-05 3.80896071334123e-05 0.439595483828208 0.999816718805797 0.711161973046834 0.710859959564788 5.9018788887947e-05 0.000183281194203434 0.000129473666355557 0.000122545326018442 86 3601
2918 776492 3 0 30 "LAT" "MI" 0.238316978595201 0.497659508111083 0.198092549081297 0.413147789915819 0.224987814511064 0.228761753817101 0.485896621977391 0.486820715677336 0.197975351492428 0.199993023979609 0.424964689636842 0.425133666718021 0.692066546923366 0.489912682793232 0.596060924553334 0.421306933277629 0.538992946938043 0 0.279978281239478 0.277805572917021 6.09431296261704e-05 0 4.43494021250879e-05 3.56052816095977e-05 0.460885380041762 0.999867843528058 0.719878101037444 0.72206208718134 6.07298905686363e-05 0.000132156471942459 9.9268320952079e-05 9.67346200300739e-05 89 3601
2919 449619 4 0 30 "LAT" "MI" 0.240856713513655 0.507795124987278 0.19116706265546 0.402560115679279 0.225628155439476 0.230007207632178 0.486312907450581 0.489214217107611 0.198049418422383 0.198902947573294 0.424635144603847 0.422651107700341 0.696492076585308 0.494286361001067 0.588119428651137 0.416779335569667 0.629374656882408 0 0.314359551789193 0.320850170982249 8.0427418752117e-05 0 5.02852950288474e-05 4.43416964790158e-05 0.370477000725722 0.99986357206591 0.68548687760333 0.679003630629335 6.79149731177768e-05 0.000136427934089564 0.000103285312448145 0.000101856691936768 91 3601
2920 194569 5 0 30 "LAT" "MI" 0.245043947979144 0.506403361258121 0.195688306964372 0.404021728828786 0.224480758776666 0.228359515079756 0.48852587602899 0.490087335983994 0.19505813161281 0.196693234792215 0.422357220559587 0.421784389546531 0.697884221835566 0.494948035367644 0.587439673369397 0.416116127826324 0.626255201915728 0 0.301568737605167 0.318056470499478 7.40981177971415e-05 0 5.50065493196484e-05 4.39563992492079e-05 0.373622588477152 0.999872024326021 0.698279717767661 0.681809860640313 4.81114893228542e-05 0.000127975673978949 9.65380778516055e-05 8.97124609592341e-05 90 3601
2921 597846 1 0.1 30 "LAT" "MI" 0.23582611878004 0.493158612840341 0.20003165706875 0.417745035108523 0.225693096204878 0.224807213737729 0.48627898538904 0.477064069972211 0.198172518095264 0.20302052584742 0.424710406187128 0.430259956605351 0.686326428722646 0.485332043672932 0.601224701011434 0.424419612164219 0.529110074459786 0 0.246714092035488 0.262368674857485 6.33744443660273e-05 0 4.22738542346597e-05 3.56221543221682e-05 0.470764917662426 0.999862513229383 0.753131854395518 0.737492642502707 6.16334334216941e-05 0.000137486770617254 0.00011177971475913 0.00010306048548527 90 3601
2922 661824 2 0.1 30 "LAT" "MI" 0.240895244961619 0.50364119608361 0.194787508050245 0.406891291032329 0.226350181744091 0.22550979413998 0.489602166603939 0.480534065311679 0.19570985683152 0.200445539829988 0.421129116055804 0.426706831468816 0.69275522084569 0.491116140992266 0.590942904711753 0.418398078706348 0.594902598938457 0 0.268831153917365 0.293870288093308 0.000382786727095955 0 5.98169245929891e-05 0.000151979116392866 0.404660674643699 0.999864664071779 0.731002977804711 0.705880146231847 5.39396907480217e-05 0.000135335928221259 0.000106051353331638 9.75865584513315e-05 89 3601
2923 317258 3 0.1 30 "LAT" "MI" 0.23813169835616 0.49903551382618 0.196560653202404 0.411649416999753 0.228158017328151 0.227781376849061 0.493283775159327 0.484944517513522 0.194045942160623 0.198525363597474 0.417309660557382 0.422259675803918 0.694071092533372 0.492232512044767 0.589131958960502 0.41727346269097 0.553456543058633 0 0.272579196468023 0.279121635031307 6.4773077488697e-05 0 4.40200021440371e-05 3.66690888818036e-05 0.44639459778544 0.999707598698335 0.72715636775443 0.720644243604804 8.40860784375142e-05 0.000292401301665411 0.00022041577540315 0.000197452275007153 86 3601
2924 662539 4 0.1 30 "LAT" "MI" 0.22958374548668 0.481645445438767 0.205231629343311 0.42982976576574 0.23139535349178 0.226576752142606 0.497206688618099 0.478286023387475 0.19335384691203 0.203527548888173 0.413271541943807 0.42917854350898 0.687555851121066 0.485381122571383 0.602113025143514 0.424438878653088 0.377978625267893 0 0.198161495972176 0.191725152638335 4.3321143886925e-05 0 3.48549069806235e-05 2.60016408120919e-05 0.621892502249281 0.99986498888262 0.801685751436309 0.808135998255645 8.55513389392358e-05 0.000135011117380096 0.000117897684534249 0.000112847465207982 83 3601
2925 297905 5 0.1 30 "LAT" "MI" 0.228314870515794 0.476519939506586 0.208880743740075 0.435002447765773 0.23134173663297 0.225550222618173 0.497237293687259 0.476340568670113 0.193253586354149 0.204354037023691 0.413220998210225 0.43114806866194 0.685206829766937 0.482937576869807 0.606488367117915 0.426905478279662 0.380661674466817 0 0.191525990849445 0.190181654921775 4.95075965444674e-05 0 3.83815401106581e-05 2.91971974151477e-05 0.61916919815459 0.999789591429517 0.808253001683175 0.809618169676184 0.000119619782048413 0.000210408570483529 0.000182625927268782 0.000170978204626419 87 3601
2926 823034 1 0.2 30 "LAT" "MI" 0.236387226949017 0.493265783206813 0.200330467634168 0.417615841751629 0.226623668781232 0.222821559501052 0.488967581984004 0.47321220376313 0.196608398300825 0.202157733712157 0.421781781026441 0.428814928878129 0.685832455231301 0.484942201384795 0.59909659964715 0.422961088746622 0.522635876908343 0 0.250092281313547 0.261154359855807 6.2072847045607e-05 0 4.54055309775138e-05 3.61919918878559e-05 0.477195256205748 0.999797411035463 0.749704789500133 0.738654471390717 0.00010679403886298 0.000202588964537283 0.000157523655342522 0.000154976761588148 90 3601
2927 22241 2 0.2 30 "LAT" "MI" 0.240593347890779 0.51030460808145 0.188719042606931 0.399926201275945 0.225612284344072 0.225728685797588 0.484970732213964 0.478887954656086 0.199214616130927 0.199547503617152 0.426050558914985 0.422923951351749 0.691934318032439 0.491224876548104 0.58748116235501 0.416460919498974 0.657871180945581 0 0.311163529513636 0.329399036453902 0.000128168175276325 0 0.000121454824424538 8.43055217466323e-05 0.341954477014242 0.999866156442501 0.688614235199478 0.670423930187062 4.61738649007492e-05 0.000133843557499422 0.000100780462461177 9.27278372890122e-05 90 3601
2928 557644 3 0.2 30 "LAT" "MI" 0.242695258140289 0.512692438843878 0.188264720646905 0.397525375292804 0.225281867268132 0.22374278374916 0.484480739403384 0.474797824869221 0.199507512579697 0.201495941798143 0.426732273213927 0.427103271640729 0.691719909157582 0.490511548408623 0.589268175024745 0.417268083236846 0.671198046242112 0 0.296904423316865 0.330468588997076 7.82232479516774e-05 0 5.63715036356389e-05 4.56655823613299e-05 0.328674678236545 0.999661290322014 0.702844842848235 0.669294978262708 4.90522733912638e-05 0.000338709677986456 0.000194362331264183 0.000190767157854333 91 3601
2929 172927 4 0.2 30 "LAT" "MI" 0.236751183493618 0.493956757143435 0.200172170607221 0.41687799875867 0.225779950273084 0.221949501661541 0.488118443724965 0.4723253935127 0.196587545492805 0.20215682170597 0.422728123277524 0.429718093950802 0.684480635428243 0.484582860773484 0.598916537805996 0.423345212617012 0.539493255636369 0 0.247464162179427 0.266530885576149 6.45360661676934e-05 0 4.78129372718972e-05 3.78745197636631e-05 0.460380407848361 0.999862047732249 0.752376549635324 0.733328128415693 6.18004491021121e-05 0.000137952267751467 0.000111475247977514 0.000103111488393597 89 3601
2930 765801 5 0.2 30 "LAT" "MI" 0.240229143262768 0.491529631605228 0.205455582379056 0.419540886639849 0.224289798581748 0.22003332931755 0.488639959074042 0.472004167972029 0.194757348826655 0.200737100815329 0.422024790454405 0.430093042989254 0.684552271162066 0.483878918675114 0.60095003202104 0.424116532067904 0.478086097160025 0 0.241261890542776 0.245151273224196 5.76420240047353e-05 0 3.96054950306174e-05 3.29869805857574e-05 0.521784551929392 0.999861571328941 0.75858366206193 0.754708235530867 7.170888657862e-05 0.000138428671059371 0.000114841900262603 0.000107504264351587 82 3601
2931 630304 1 0.3 30 "LAT" "MI" 0.235152267838726 0.496601119776193 0.196308236347416 0.41420931101862 0.227725734577014 0.221743128203462 0.489324093154628 0.469026094645926 0.197276096885115 0.202127077482519 0.421643916634735 0.427057558335372 0.684621130619201 0.484748492886146 0.59571141071505 0.421198140910695 0.541116928089934 0 0.264872000248502 0.27137852305339 6.4824898962434e-05 0 4.97235707690828e-05 3.84727048616112e-05 0.458757532451385 0.999837333560163 0.734953140659588 0.728467368074736 6.07145597190205e-05 0.000162666439837468 0.000125135521141087 0.000115636167012612 90 3601
2932 155023 2 0.3 30 "LAT" "MI" 0.244622820640694 0.509739921658764 0.192372852039059 0.400528445862708 0.224164190237331 0.220256151649057 0.485519994232979 0.471168724580435 0.197542196200137 0.198763404066267 0.425688691252049 0.424713731737153 0.689043162527083 0.488807218370467 0.588678452305463 0.417010974892661 0.65443115184239 0 0.320433732521495 0.33394427000588 7.72744314859934e-05 0 5.88568806006654e-05 4.63105498236804e-05 0.345440936461264 0.999858725031089 0.679404641050257 0.665912472958932 5.06372648598136e-05 0.000141274968911325 0.000102769547647398 9.69464853642448e-05 91 3601
2933 740756 3 0.3 30 "LAT" "MI" 0.238649959414278 0.487290733577729 0.207748756931689 0.423779514848836 0.223856742170825 0.217000000826075 0.486783003992872 0.464741417855102 0.195920211985148 0.201617362998822 0.423875233068011 0.431395987187447 0.679506702411178 0.479461004159223 0.60528633191566 0.42656661203864 0.482791139601851 0 0.258978064404044 0.252249323123292 5.4175605593607e-05 0 4.59484778124443e-05 3.38227597113366e-05 0.51708762178658 0.999869459454051 0.740870970619572 0.747616693890479 6.70630059758586e-05 0.000130540545948521 0.000105016498571963 0.000100160226517057 84 3601
2934 3407 4 0.3 30 "LAT" "MI" 0.232431611845695 0.487365319615734 0.202362837015865 0.423808862021839 0.229563199101513 0.220077220681322 0.494610130573578 0.465471845271402 0.194257132026147 0.203925088746701 0.416234066379172 0.430830693233815 0.68207203162853 0.48220491604707 0.600545057788714 0.423905371858601 0.457958412906394 0 0.200167927866512 0.22053331238669 5.67324654370238e-05 0 4.50565303127582e-05 3.40104786817823e-05 0.541904766403247 0.999865021281299 0.799665704320019 0.77932072175406 8.00882249221307e-05 0.000134978718701451 0.000121311283155885 0.000111955380568389 89 3601
2935 272041 5 0.3 30 "LAT" "MI" 0.241688440337902 0.505630813582934 0.193667097355279 0.404797223196533 0.224340329323711 0.219612738805603 0.484451093782712 0.467995531469313 0.198468830966215 0.201076003098832 0.42637257826115 0.428011632270388 0.685641508467216 0.485929154767659 0.593211931420326 0.419843958864067 0.620400602086628 0 0.296262197864103 0.312756825676143 7.38335753155881e-05 0 5.2282925775271e-05 4.28034682066362e-05 0.379464270469272 0.999840513338682 0.703567209303467 0.687088511738415 6.12938687843249e-05 0.000159486661318101 0.000118309906654617 0.000111859117236032 89 3601
2936 614514 1 0.4 30 "LAT" "MI" 0.241224943666342 0.508132730712606 0.191104944109019 0.40226377153825 0.227957737825694 0.218588747937502 0.491893399757473 0.464922882612873 0.195196568544123 0.199775453419477 0.418977389747589 0.424461504368242 0.687771429429538 0.488144511881849 0.586076966072619 0.41540946789154 0.623263357908992 0 0.289700234183237 0.309889831602396 7.61842074155064e-05 0 5.55694891207382e-05 4.45018321754121e-05 0.376590405071442 0.999734577605743 0.710085353445059 0.689902563743944 7.00528121509175e-05 0.000265422394257475 0.000158842882583759 0.000163102821484337 89 3601
2937 723882 2 0.4 30 "LAT" "MI" 0.235434126159838 0.493456025674296 0.199373620707681 0.417463041856399 0.22936016585564 0.217496538846591 0.494259629489022 0.461165367139019 0.194359203762414 0.20226739031015 0.416597963242956 0.428385127817368 0.682290830862069 0.482708566173626 0.596000214780245 0.421075420645849 0.517214189500294 0 0.24446787009859 0.256211107930701 6.16025770417809e-05 0 5.18545673293707e-05 3.80069228417406e-05 0.482662264809405 0.999860603656973 0.755366367547259 0.743646192807583 6.19431132594433e-05 0.000139396343026743 0.000113907786821294 0.000104692338874142 91 3601
2938 514087 3 0.4 30 "LAT" "MI" 0.241448889669831 0.500502862949132 0.197958126142351 0.410047833216915 0.225538751199597 0.21699302818603 0.489166794417669 0.464192714447828 0.195468933785355 0.198963158322811 0.421981275061101 0.42521644732056 0.683980669055458 0.484588283329928 0.592390218250517 0.419169241974319 0.594665529686573 0 0.286468993514763 0.300318869513861 7.56162664164791e-05 0 5.17308963526886e-05 4.32037165229778e-05 0.405202448123979 0.999852934963777 0.713364607916252 0.69953295088353 5.64059230311982e-05 0.000147065036222673 0.000114667672632385 0.000104975886086497 90 3601
2939 149502 4 0.4 30 "LAT" "MI" 0.238671204117965 0.505493322929811 0.191449231354336 0.405047763145713 0.227948412241307 0.218122121521663 0.490511583712443 0.461910920883837 0.196354536715578 0.202142515250228 0.420348719275204 0.427611469611253 0.684741737880936 0.485729735921667 0.589946283320142 0.417889557832741 0.599314790107152 0 0.248605101815585 0.287035853997066 7.33289483294116e-05 0 4.21494663647147e-05 3.89843092782887e-05 0.400539921718185 0.999835255817999 0.751220134002903 0.712802761343399 7.19592263331492e-05 0.000164744182001301 0.000132614715147269 0.000122400350255833 89 3601
2940 8359 5 0.4 30 "LAT" "MI" 0.236581889775895 0.497757898357166 0.196575693037662 0.413083632839501 0.229620255366044 0.217913547390118 0.494939583372587 0.461638212482324 0.193952283550979 0.202220659754935 0.415858526256967 0.427998902607337 0.684115692532057 0.484507298018477 0.592748636343576 0.419246761105273 0.534256317869433 0 0.224888736961274 0.255795749967478 0.000136564431025449 0 5.76961869179215e-05 6.54549619862757e-05 0.465535364861284 0.999844108315444 0.774923612781381 0.744020066677673 7.17528382574203e-05 0.000155891684555951 0.000129954070426692 0.000118728392863228 91 3601
2941 761941 1 0.5 30 "LAT" "MI" 0.2450332753035 0.522220060197333 0.181993826618992 0.38763321489928 0.225986355593427 0.215234542804267 0.485570782022258 0.45667372336383 0.199173530624832 0.200555950956623 0.425929285894412 0.425100020387007 0.686254173701194 0.487939476126266 0.581723308200446 0.413063429310163 0.745510663239728 0 0.316596114130822 0.363403546187708 8.95596254307849e-05 0 6.930112214545e-05 5.3919909748288e-05 0.254360347862769 0.999733610462394 0.683153570497883 0.636383164157145 3.94292720717061e-05 0.000266389537605698 0.000181014249149733 0.000159369745398187 92 3601
2942 169743 2 0.5 30 "LAT" "MI" 0.242890978073474 0.510367642781418 0.190510999407775 0.399943334557294 0.225744881352473 0.213129713957859 0.487763570103502 0.453649467909145 0.196988108861956 0.201533324021084 0.423302868401221 0.428366381434187 0.681765573383806 0.483826433497794 0.589032432290814 0.417312371109073 0.644079447243616 0 0.274417570220965 0.313763242389043 7.49347794482382e-05 0 5.25582769350087e-05 4.32529180152314e-05 0.355798371003843 0.999863527382533 0.725419194711402 0.686096501300008 4.72469730931113e-05 0.000136472617466807 0.000110676790697759 9.70033929340979e-05 86 3601
2943 90428 3 0.5 30 "LAT" "MI" 0.241812772994029 0.50170470377933 0.197292358115342 0.4088447874303 0.224730762107349 0.21252616814015 0.487837501493146 0.454912371046542 0.196050672631771 0.199757628871151 0.423297240028569 0.427000466489841 0.679069703241528 0.481488398057613 0.593100659618263 0.4197798866036 0.594157036800695 0 0.290729212948586 0.3019750723684 7.15023750196093e-05 0 6.18309106541385e-05 4.51219994802874e-05 0.405716571441477 0.999848948763389 0.70909763487477 0.697875232086956 5.48893828079814e-05 0.000151051236611288 0.000111321265990099 0.000104573545163319 89 3601
2944 545874 4 0.5 30 "LAT" "MI" 0.243525154002401 0.509488598325236 0.191655088747593 0.40076374579165 0.223991403027694 0.212840342339743 0.483887154477827 0.453740087090594 0.198877447300136 0.201012804274357 0.427575491525705 0.428119241159179 0.680356899369838 0.482345081611016 0.591545340322087 0.418876837401426 0.657663080392968 0 0.307371373330302 0.330393316880393 0.000256623414815435 0 0.000191741062503753 0.000152420753091538 0.342037207734289 0.999861341430001 0.692334329985837 0.669360813137938 4.30884579277501e-05 0.000138658569998453 0.000102555621357152 9.34492285780095e-05 91 3601
2945 732310 5 0.5 30 "LAT" "MI" 0.236129292402835 0.497338291502322 0.196434941987624 0.413400535321807 0.226390647600729 0.212723237350565 0.486803722305063 0.450516267008368 0.198361659832162 0.203999920719011 0.424442097431094 0.431576105692771 0.67524317735413 0.478024159263292 0.598796522538797 0.423320861316573 0.55348673005656 0 0.257610873446278 0.274108226265268 6.83502691956505e-05 0 5.96436496790743e-05 4.3019835504249e-05 0.446375328980332 0.999854195616481 0.742214698183722 0.725739226390425 6.95906939122065e-05 0.000145804383518983 0.000114784720320769 0.000109527508802794 91 3601
2946 367511 1 0.6 30 "LAT" "MI" 0.238112761219577 0.501380711356962 0.194546635920256 0.409270616855124 0.228950077652689 0.21018101143862 0.493303724166641 0.445806608413168 0.194921080324326 0.201892110416363 0.41784647148098 0.42769914748374 0.677243850310886 0.4799676782592 0.591359826660944 0.418451540059963 0.566254727361981 0 0.255585475586967 0.277630031887941 7.18625958040028e-05 0 6.238869443999e-05 4.50829242052758e-05 0.433616613517714 0.999860738979773 0.744239152679788 0.7222224573676 5.67965245010095e-05 0.000139261020226667 0.000112983038804606 0.000102427820253623 90 3601
2947 30516 2 0.6 30 "LAT" "MI" 0.238276641319984 0.500857976632769 0.195118905328197 0.409678079278624 0.227374113368384 0.208175867148974 0.489031455799823 0.440882770968835 0.197274569405657 0.204559269868084 0.422164117071082 0.432716354380851 0.673826621837343 0.47668311949016 0.596952744601938 0.421748760324796 0.596176954707242 0 0.243070100500079 0.284483427188814 0.000149051541933594 0 6.87781873561643e-05 7.37485552022752e-05 0.40361863075343 0.999865496389326 0.75674845495573 0.715342667041268 5.53629973941889e-05 0.000134503610674009 0.000112666356834013 0.000100157214715903 89 3601
2948 489174 3 0.6 30 "LAT" "MI" 0.235325190252129 0.492252896385327 0.200283252986044 0.418536983028857 0.225692401155618 0.207726082136264 0.486861084632869 0.440761864423488 0.197818715216468 0.204250240379633 0.42440002118923 0.432832181572649 0.668743673544011 0.473103883155287 0.602352208582144 0.425455347959516 0.550629587785849 0 0.241474687591673 0.267937783194198 6.2664497835379e-05 0 5.47203075989501e-05 3.94583852935714e-05 0.449248237814586 0.999854308802851 0.758352295438482 0.731915580261709 5.95099017290953e-05 0.000145691197148597 0.000118296662246031 0.000107178158799326 91 3601
2949 371443 4 0.6 30 "LAT" "MI" 0.235439784564554 0.491709251366886 0.201163446816508 0.419388252335057 0.228664807111509 0.208876524030141 0.494696636157663 0.443969479320302 0.193437923007907 0.202410978743254 0.416259516716263 0.42968958386044 0.672981115706204 0.476535724864503 0.597012348567669 0.422061201310549 0.477329560594681 0 0.222023773307254 0.235577304460924 5.46566591545119e-05 0 4.06837366514956e-05 3.19919026885959e-05 0.522541829286619 0.999664960544141 0.777784804943822 0.764205184205287 7.39534595457673e-05 0.000335039455859017 0.000150738012272978 0.000185519431100878 91 3601
2950 180388 5 0.6 30 "LAT" "MI" 0.237339339100009 0.503631811734302 0.191926862693713 0.406837056803845 0.226260031407404 0.20863790974822 0.486561804678591 0.441608033973724 0.198610973543427 0.204373072640431 0.42472947391512 0.431986533955007 0.672237280255633 0.47697824857148 0.594910908877572 0.421417142605053 0.613872052146053 0 0.252654464939382 0.293577299240051 7.86653008324617e-05 0 5.64157627977629e-05 4.55323744342144e-05 0.385995658875345 0.999857383386537 0.74717561273393 0.706274637603937 5.36236777696976e-05 0.000142616613462571 0.000113506563891012 0.000102530781578216 92 3601
2951 580074 1 0.7 30 "LAT" "MI" 0.237482837054641 0.499571368905702 0.195716801879138 0.411129876925958 0.227349755729518 0.203269264501652 0.490155175964235 0.431518732212003 0.196393622887924 0.203940589472422 0.421310127160672 0.432351865790415 0.668101857285811 0.473555674559623 0.596051014239484 0.421778601698362 0.560019246144745 0 0.247128825355487 0.273175854133545 6.96213984117586e-05 0 6.70515341930763e-05 4.58696590431591e-05 0.439847982073828 0.999850250348645 0.752681857141021 0.726667251684164 6.31503830150901e-05 0.000149749651354954 0.000122265969298443 0.000111024523247555 94 3601
2952 762836 2 0.7 30 "LAT" "MI" 0.237831111130088 0.501153282241221 0.194456973897257 0.409449154111026 0.229729073895929 0.204830457356861 0.494653306122905 0.434233731504295 0.194422139801476 0.202849618688834 0.41661853746933 0.429552166827957 0.672390642382879 0.476458290597844 0.591728732387567 0.418731618253521 0.581369250678328 0 0.239146767424795 0.277067422676496 6.92639586026134e-05 0 5.0376549294484e-05 4.01888754624787e-05 0.418451980962323 0.999786779857054 0.760629576921948 0.722727703761913 0.00010950440074634 0.000213220142946282 0.000173279103961713 0.000164684686128396 92 3601
2953 520460 3 0.7 30 "LAT" "MI" 0.231861022316876 0.485007243955162 0.204286828580141 0.426273330679819 0.2313983872402 0.204874953399837 0.500392412349086 0.434506210330248 0.190876841357608 0.202789484581975 0.410382212850851 0.42951663249885 0.668134362956914 0.472864987029669 0.597953154519724 0.422501288022814 0.430191253645467 0 0.192300688107786 0.207998714818082 5.23894740694891e-05 0 4.62965772824026e-05 3.28725893006409e-05 0.56967571638573 0.999855521042006 0.807527111091949 0.791851515605741 8.06404947336845e-05 0.000144478957993614 0.000125904222983066 0.000116896986876561 91 3601
2954 378651 4 0.7 30 "LAT" "MI" 0.238042259370808 0.498221109421446 0.197387710764496 0.412563915126904 0.22757244675387 0.202367716389981 0.492397845625805 0.430256223956699 0.194659751397644 0.204397282411148 0.419084979666241 0.433947762306769 0.66798242251466 0.473446343727386 0.596444744573287 0.422058360358411 0.545115998827044 0 0.205038046472973 0.254576886633297 0.000103458623236983 0 4.81232185225396e-05 5.13235360667471e-05 0.454709018138526 0.999847800415703 0.794786161700551 0.745255368283432 7.15244111933152e-05 0.000152199584297348 0.000127668607953254 0.000116421547204902 95 3601
2955 164365 5 0.7 30 "LAT" "MI" 0.239954811576247 0.508542644493823 0.189769836685219 0.401838113219923 0.226995863379788 0.204225559509994 0.487804340251504 0.432060625125313 0.198125842434485 0.20428624302533 0.42367460845531 0.431708779771929 0.671176234466029 0.475870729143839 0.592181922145033 0.419268558477228 0.634886902228052 0 0.25631951698271 0.302828929834265 7.42241449516256e-05 0 5.98818546292628e-05 4.52149388972942e-05 0.364989969372543 0.999852385367164 0.743498457802301 0.697020607184401 4.89042544534796e-05 0.000147614632835616 0.000122143360359561 0.000105248042436848 94 3601
2956 212373 1 0.8 30 "LAT" "MI" 0.243031478091435 0.512832985056736 0.188486532723178 0.397414241081786 0.228302673291031 0.200129850336863 0.493786066695319 0.425949361401682 0.194052551456762 0.200614842098063 0.41750654671257 0.426396964326101 0.671464001719328 0.477313541547183 0.583153926278002 0.413954732753371 0.661404936408289 0 0.260874178890444 0.31437334675364 8.11039904181201e-05 0 6.08621584582845e-05 4.79890029899019e-05 0.338454842684164 0.999844828930849 0.738940630289654 0.685466846029089 5.91169171296041e-05 0.000155171069150863 0.000124328661444023 0.000111818214280916 89 3601
2957 206938 2 0.8 30 "LAT" "MI" 0.24287657182407 0.507293137235113 0.193161821728632 0.403160807852242 0.226986362412208 0.198618539766706 0.492682000741475 0.424229492966746 0.193974916139428 0.200723453707376 0.418780615657614 0.42816392833547 0.668481474002985 0.474699928936066 0.587860191575436 0.416797513249973 0.6224949848754 0 0.252352256613626 0.298841781086776 7.33602973767313e-05 0 5.79356859160492e-05 4.44104615923278e-05 0.377378883841396 0.999791822494637 0.747444822866489 0.700980299919453 5.27709858263951e-05 0.000208177505362541 0.000144984833968724 0.000133508532179181 95 3601
2958 697302 3 0.8 30 "LAT" "MI" 0.241836515775742 0.504933886215015 0.194486350289171 0.40557537841948 0.227203529947734 0.198298998976624 0.492280900696798 0.423024028683697 0.194485030636174 0.201492762144838 0.419313676170895 0.429248277623781 0.6673390447001 0.473361894078924 0.590464143070183 0.418156025163418 0.604869991614281 0 0.255763270508458 0.293356395023499 7.79653459428984e-05 0 6.78471954279105e-05 4.91902331626245e-05 0.394978084340847 0.999839023791812 0.744041732027925 0.706474672905109 7.39586989294057e-05 0.000160976208187894 0.000127150268189433 0.000119741838229184 95 3601
2959 836515 4 0.8 30 "LAT" "MI" 0.238785152013986 0.496978493142992 0.199002421305271 0.413926784543763 0.228332933977194 0.19952309364149 0.495607747504684 0.425419368499823 0.192353320426641 0.200510439226488 0.415259993485079 0.427048288650609 0.66664117963267 0.472530420332696 0.5918661809584 0.418950362007031 0.510095900569749 0 0.23661682390453 0.252782548690156 6.08815926021135e-05 0 6.05942911586811e-05 4.07766378443054e-05 0.489779761452806 0.999822593407875 0.763175061831018 0.747048206594896 6.34563848427109e-05 0.000177406592124706 0.000147519973292581 0.000128468077103154 89 3601
2960 402572 5 0.8 30 "LAT" "MI" 0.2355588228587 0.497297402184025 0.196027666261566 0.413424158817243 0.228439516156154 0.198526440316218 0.490313699459822 0.419337816901365 0.197062998381772 0.205268048293761 0.421025288684481 0.43314155831019 0.662524779331072 0.468688715714759 0.598358712937099 0.422747235572941 0.550116359227756 0 0.24107841232928 0.266603177196006 6.31216275690025e-05 0 5.89655957105988e-05 4.08865316782757e-05 0.449753134592309 0.999580790040303 0.758533449094254 0.733086134502656 6.73845523663595e-05 0.000419209959697295 0.000329172980755719 0.000269801769659495 91 3601
2961 627645 1 0.9 30 "LAT" "MI" 0.241546264911252 0.506325509678506 0.19304105143416 0.404234042821896 0.228126104658308 0.192029007939696 0.494742105809347 0.40912525419474 0.193033447272544 0.202167059539296 0.416326905604586 0.430077716679252 0.661701377509257 0.469923044183179 0.588241558245999 0.417033512753811 0.589218620188844 0 0.22967537300692 0.278842994252108 6.98901332578047e-05 0 6.47850067044587e-05 4.53100967649857e-05 0.410641530400917 0.999829871913639 0.770123314148584 0.720987197031922 6.99592769809068e-05 0.000170128086361016 0.000136527837791291 0.00012449861920528 91 3601
2962 102129 2 0.9 30 "LAT" "MI" 0.240081486384183 0.508095917746589 0.190334865248397 0.402378063240998 0.228345146661534 0.192737107301763 0.491910076790286 0.408529502684136 0.195684459402015 0.203424870817806 0.41950184055596 0.430584452633114 0.66116374034748 0.469226055139468 0.589444195468219 0.417680115813317 0.6154544927024 0 0.243643912308146 0.291576552303429 0.000290268116631904 0 0.000192807732427475 0.000163023146974481 0.384188811609427 0.999789776625906 0.755989054280103 0.708111473169287 6.64275715413747e-05 0.000210223374094185 0.00017422567932389 0.000148951380309999 88 3601
2963 471321 3 0.9 30 "LAT" "MI" 0.23069310573442 0.484143861248329 0.203903480669384 0.427265341787719 0.231533146220868 0.19270842666117 0.499005939558688 0.407306999808635 0.192152989416335 0.204714452539903 0.411816010231806 0.432127071358201 0.654934678616458 0.463030502738024 0.600770922625622 0.424129306828112 0.395369784777401 0 0.183688312169567 0.193057034706087 0.000172078493324515 0 7.08113151350503e-05 8.10112129410132e-05 0.604373486981168 0.999852587530615 0.816112921438938 0.806741987799011 8.46497481068115e-05 0.000147412469385092 0.000127955076360222 0.000119966281960941 91 3601
2964 815688 4 0.9 30 "LAT" "MI" 0.243543853512902 0.509031925026649 0.192340044942935 0.401425180293739 0.227490161838223 0.192675511340488 0.494827917491926 0.412023457497471 0.192478935751104 0.199980993489081 0.416421751216015 0.427077936740116 0.663709526691613 0.47186601165274 0.584799974183121 0.415144833662393 0.617335708031849 0 0.250541603013364 0.296511405625838 7.54971509856963e-05 0 0.000206287911297106 9.34721287944357e-05 0.382536212239955 0.999842813491436 0.749126817084913 0.703284738924301 5.25825772101867e-05 0.000157186508564437 0.000125291990425613 0.000110383321066057 90 3601
2965 249502 5 0.9 30 "LAT" "MI" 0.242368005668033 0.505171478480429 0.194621369163436 0.405396866887784 0.227184482881278 0.192222887079155 0.494244974561106 0.410844789712714 0.192727825818392 0.200607404204939 0.416895221380882 0.428209248832572 0.661775375628466 0.47002286397222 0.587956599186766 0.416984423255599 0.585492915577976 0 0.23929577809599 0.281455606994598 0.000114012791260181 0 9.94749819650857e-05 7.20422565862512e-05 0.414337759566909 0.999851316356598 0.760480277064011 0.718364006146137 5.53120638555446e-05 0.000148683643401727 0.000124469858033659 0.000108344602678805 91 3601
2966 552019 1 1 30 "LAT" "MI" 0.246065942881487 0.514589245945967 0.189372096093316 0.395676742028912 0.226398173306007 0.183982668075773 0.492089198288254 0.393337452803616 0.193956112631928 0.201417774689752 0.419353062337799 0.429959575828 0.656446784263267 0.466689479686869 0.584745983414996 0.415056454862366 0.660205222485071 0 0.241056060856092 0.309985819573092 0.000103176173670265 0 0.000117627959372765 7.43584515997513e-05 0.33964541498352 0.999847835915367 0.758699461245225 0.689833080778895 4.61863577395585e-05 0.000152164084632689 0.000126849939311016 0.000106741196412961 93 3601
2967 563237 2 1 30 "LAT" "MI" 0.240484486020284 0.499285463284317 0.198540197547726 0.411563926344409 0.230834100864089 0.184978247345069 0.503418739608708 0.395543086429303 0.187936064236555 0.200272189420495 0.407666541095865 0.427660438747242 0.656296834229442 0.46592919205533 0.586748451204776 0.415916338351907 0.519651027493811 0 0.192417623006319 0.241617667729714 6.6469204973522e-05 0 7.85311659340588e-05 4.84490523559483e-05 0.480216379788538 0.999849041806929 0.807369864708516 0.758217672959862 6.61235126780699e-05 0.0001509581930712 0.000133981119230853 0.000116210258068442 91 3601
2968 31086 3 1 30 "LAT" "MI" 0.242134118533399 0.508675056577607 0.191385073108507 0.401825246488488 0.228257641441884 0.185545782696276 0.495002634047641 0.395541060709614 0.192992251777654 0.200874369820125 0.416283708323769 0.427620355226569 0.655937542671559 0.466263487861249 0.585251694706287 0.415386927591458 0.607255187889932 0 0.242044936803323 0.28925163515353 7.63685104237549e-05 0 7.79098292880969e-05 5.18758499762488e-05 0.392618391919307 0.999852977517945 0.757758195318634 0.710592199491118 5.00516803372223e-05 0.000147022482054673 0.000118958048754871 0.000104289505375889 91 3601
2969 216832 4 1 30 "LAT" "MI" 0.237465148294815 0.504302137635267 0.191548202169737 0.406331776238254 0.231446201052012 0.186076085522302 0.499784438439961 0.394189457239823 0.191611990074846 0.202923302122652 0.411521093842304 0.429194945229277 0.654987434869129 0.465655984596949 0.586083494367236 0.415935607175576 0.574709948042903 0 0.201956845154277 0.261789218679598 7.26217865746239e-05 0 8.11635130309009e-05 5.13327332998015e-05 0.425158397256499 0.999850140998731 0.797830011956944 0.738046357730559 5.90329140239071e-05 0.000149859001269218 0.000131979375747978 0.000113090856543036 92 3601
2970 313860 5 1 30 "LAT" "MI" 0.243157678519833 0.508076186489818 0.192660311958797 0.402310059482016 0.226965210406977 0.184475800440674 0.492904627977025 0.394206395591045 0.193718655735685 0.201090404203695 0.41857070973764 0.429092022880794 0.654598689367484 0.465053802646821 0.587469371898177 0.416750235536648 0.633129322040773 0 0.256460974949882 0.304051328096544 0.000120348261157287 0 0.000149948742056459 9.07324209983556e-05 0.366699197242269 0.999839782033149 0.74325778848684 0.695745142654785 5.11324558008418e-05 0.000160217966850593 0.000131287821222312 0.000112796827672321 92 3601
2971 178882 1 0 40 "LAT" "MI" 0.239056123301325 0.505607386014373 0.191556363739739 0.404827432796033 0.227767540035357 0.230175353713856 0.489608359590949 0.487749951095872 0.196997996653163 0.200370173441128 0.421179201308953 0.424166686181117 0.696999017050538 0.494111960863562 0.588924533834031 0.416946356212123 0.624345681587114 0 0.287657811471434 0.308654160679432 9.91628656015693e-05 0 5.55977810364053e-05 5.22968358293903e-05 0.37550459382974 0.99985529549049 0.71217652617835 0.691192492781458 5.05617175449839e-05 0.000144704509510263 0.000110064569179017 0.000101049703280559 90 3601
2972 509700 2 0 40 "LAT" "MI" 0.236179347031776 0.487542531846667 0.205442573025974 0.42363001708335 0.229214052458909 0.227812013836374 0.496761416745776 0.485543773055421 0.191891881572852 0.200318741918569 0.413800503635888 0.426584503587973 0.693205413327059 0.489659910176346 0.597653196517395 0.421642018125392 0.452594120105243 0 0.216758773632074 0.225561633723005 5.83854344184164e-05 0 2.73799003523547e-05 2.89064906497579e-05 0.547281159030833 0.999886503194215 0.783117817173116 0.774317784920845 6.63354295054159e-05 0.000113496805784597 9.60292944579711e-05 9.1674865500143e-05 90 3601
2973 470663 3 0 40 "LAT" "MI" 0.229211800975024 0.47850259480419 0.207691499213866 0.43298613009478 0.232606336815403 0.227756376428251 0.501410710261778 0.481597131588025 0.190785605023042 0.203938843036356 0.409061265604396 0.43072453784436 0.689574514218677 0.486817105800808 0.602415947273264 0.424630278675616 0.382851328683047 0 0.156980811705653 0.179443395055558 4.697546495842e-05 0 1.94877758818327e-05 2.20923034502138e-05 0.616974310008024 0.999862924874687 0.842878315372864 0.820405849368128 0.000127385843970159 0.000137075125313165 0.000121385145601406 0.000128663272864018 90 3601
2974 198187 4 0 40 "LAT" "MI" 0.240417711162639 0.511266097029241 0.187820419511814 0.399036342932037 0.225720197436688 0.228822389166291 0.485187686397555 0.485053174080625 0.199171139399702 0.201621309511329 0.425839418801993 0.426888467989204 0.694960297765618 0.493674392865109 0.588612868422845 0.417427275214677 0.649901708670368 0 0.288682576701228 0.319107324854176 7.3297809584426e-05 0 3.79652866012314e-05 3.77723002520735e-05 0.349982899876625 0.999881914691437 0.711187690248685 0.680771678203046 4.20936434217922e-05 0.000118085308562794 9.17677634858598e-05 8.32246425262861e-05 89 3601
2975 624340 5 0 40 "LAT" "MI" 0.239724954245429 0.50706041418819 0.190874195372696 0.403341666495966 0.225526263670236 0.230334125334069 0.485489043987967 0.489047609507266 0.198604067990868 0.199350307111514 0.425278728220794 0.422841439664877 0.695585343249733 0.493723059636421 0.588828570475078 0.417305804719638 0.628304091006861 0 0.300959876956274 0.315540715014621 7.1407532770699e-05 0 4.10865234673139e-05 3.81403768253971e-05 0.371562863891091 0.99983007169336 0.69886439002577 0.684300107793452 6.16375692764182e-05 0.000169928306640085 0.000134646494488481 0.000121036815101945 83 3601
2976 526694 1 0.1 40 "LAT" "MI" 0.24033820744976 0.504550170472954 0.193493228425489 0.405918538578064 0.225659120741333 0.227537163591152 0.485766781466407 0.484023525758666 0.198567490749588 0.199251130781623 0.425318281120743 0.423428584904913 0.693534491782245 0.491348841947899 0.5913118499567 0.418328632046614 0.61790067279377 0 0.322838892014398 0.319543322228629 7.14878853488511e-05 0 4.90898692410066e-05 4.08448849384628e-05 0.381976712814661 0.999871807342338 0.677023368956155 0.680327256205091 5.11265062200216e-05 0.00012819265766193 8.86491602067584e-05 8.85766813412184e-05 89 3601
2977 499878 2 0.1 40 "LAT" "MI" 0.242436602467278 0.503272381488374 0.196261063961487 0.407098395927874 0.225054261450498 0.226384969589874 0.487614712471726 0.484360806467629 0.19638204284537 0.197954924655279 0.423339201734015 0.423137829636518 0.693875833507649 0.491686524702902 0.590598031462136 0.41793448399443 0.624325309778118 0 0.310518595691681 0.318996964184013 0.000304399875285919 0 9.02886962499961e-05 0.000135473915482771 0.375317521101369 0.99987267062311 0.68930135874844 0.680778489214501 5.27692452269932e-05 0.000127329376889865 8.97568636280993e-05 8.90726860031224e-05 89 3601
2978 479713 3 0.1 40 "LAT" "MI" 0.241715407283447 0.508113989187164 0.191573398070275 0.402334660709055 0.22654785476962 0.229078773383532 0.489047239815308 0.488007072013717 0.196438582348839 0.197095553846613 0.4218463208872 0.419480469606363 0.6973420354366 0.494920415311512 0.585107534265728 0.414699188750795 0.610745285375505 0 0.313889150973028 0.314271235796649 7.22388489639631e-05 0 4.3335160962228e-05 3.92234068100853e-05 0.389134931616328 0.99987831228261 0.685980191209292 0.685604769115426 4.7544159203278e-05 0.00012168771738957 8.73226567184048e-05 8.47716811147839e-05 90 3601
2979 652728 4 0.1 40 "LAT" "MI" 0.235241578558799 0.489345859854246 0.202918082401376 0.421655895709665 0.22747770871548 0.225141991638672 0.492166565684536 0.479128830788277 0.194532468087372 0.201658485476815 0.418635724288099 0.428656032099456 0.68786127891295 0.486656956387128 0.599109035965563 0.423223236208784 0.493505296668352 0 0.226022688935894 0.242731885177441 5.71872597973462e-05 0 3.16032763821938e-05 2.99099207166821e-05 0.506374425962318 0.999877412176339 0.773842110390705 0.757142161279256 6.30901095320274e-05 0.000122587823660758 0.00010359739701925 9.60436225857653e-05 87 3601
2980 529440 5 0.1 40 "LAT" "MI" 0.23774432135484 0.503396774929904 0.192416919842185 0.407068517952949 0.228159529819309 0.228200337648824 0.489630227904361 0.483052462672538 0.197236409348194 0.200726355542214 0.421306231270337 0.424517097226247 0.694104188822973 0.491839402076528 0.590379684732593 0.417823747315791 0.606377378348859 0 0.286242786673617 0.301390099377847 0.000276478052801299 0 7.55564334183463e-05 0.000119233944014608 0.393300141870328 0.999883053888126 0.713592185503067 0.698406992010501 4.60017280117598e-05 0.000116946111874131 8.94713898984254e-05 8.36746676368834e-05 85 3601
2981 439334 1 0.2 40 "LAT" "MI" 0.236912461669598 0.501280429789755 0.193695898985318 0.409376862436297 0.230333403261656 0.225848756587599 0.495720821436141 0.478593050895345 0.193935473687303 0.200424488891163 0.41521184468298 0.424257849582527 0.693094621518853 0.49162355737948 0.588055861563784 0.416525819386365 0.57159716135838 0 0.248596138427869 0.276073124058414 6.37137272686279e-05 0 3.79420941334436e-05 3.41523998987186e-05 0.428276422918851 0.999810428038898 0.751259156766423 0.723773554519736 6.27019955001863e-05 0.000189571961101858 0.000106762711574507 0.000119169021951868 91 3601
2982 562325 2 0.2 40 "LAT" "MI" 0.233488736170899 0.491320534602738 0.199701273680233 0.419755822501101 0.230554129556231 0.225717833992482 0.496203192966485 0.477868086824375 0.193586248655512 0.200960531405899 0.414366152862474 0.425038977614118 0.689760699719612 0.488169380289829 0.594248053741643 0.420022321274286 0.47234455556242 0 0.244749995101921 0.240047729220073 5.66760733061601e-05 0 3.54818129216055e-05 3.08294352918156e-05 0.527514425365987 0.999813206370769 0.755064722037396 0.75978138024269 8.4342998286186e-05 0.000186793629230803 0.000149801047761429 0.000140061101945411 88 3601
2983 57592 3 0.2 40 "LAT" "MI" 0.238813567219171 0.496056032787852 0.199859565346379 0.414722661987451 0.22806079252037 0.224579155207222 0.494707030909258 0.479590250938153 0.19293618003225 0.198425847261536 0.416270230449919 0.423245495855304 0.691453514946764 0.489963023274878 0.591221592640165 0.418258458619891 0.540816514888034 0 0.255575378139805 0.269684610386862 6.31322345487439e-05 0 3.5024138346035e-05 3.31888643770688e-05 0.458968358987146 0.999799441974807 0.744232607556461 0.73011264250989 0.000151993890270681 0.000200558025193317 0.000156990165387937 0.000169558238870403 90 3601
2984 246359 4 0.2 40 "LAT" "MI" 0.241616388862126 0.510133883141527 0.189730239790787 0.400209323143404 0.225442969500806 0.225517793584472 0.486388027453242 0.479760235932586 0.197918312960026 0.19907208615376 0.424712603339384 0.422996180965692 0.692577151947404 0.491953629738839 0.586720638904574 0.416119157277942 0.644202594715 0 0.292819717928156 0.31924881770634 7.53746954706546e-05 0 4.05099137409262e-05 3.94154407682869e-05 0.355678179083422 0.999885388658916 0.70705046525186 0.680629958812769 4.38515061070563e-05 0.000114611341084215 8.9306906243149e-05 8.18080401226548e-05 89 3601
2985 180833 5 0.2 40 "LAT" "MI" 0.240350988557121 0.494264572793721 0.20271427829075 0.416575394179982 0.22488007783951 0.222317342562611 0.48878458202424 0.476412690511807 0.195243087157556 0.199145064145015 0.422115372262551 0.42629985972064 0.687548408959242 0.486388793586142 0.597102429593321 0.421799142784759 0.529572702162239 0 0.283992162855691 0.276835182228663 6.31567677648774e-05 0 4.02759524638321e-05 3.51139682649909e-05 0.470303061616538 0.99988407701509 0.715878052677434 0.723041468949488 6.10794534576022e-05 0.000115922984910143 8.95085144115166e-05 8.82348535849803e-05 90 3601
2986 733034 1 0.3 40 "LAT" "MI" 0.232297118276794 0.489494560205545 0.200269981285454 0.421597367875008 0.230759899506154 0.222374774242253 0.496219820246474 0.470319402904975 0.193738329582136 0.20221582867357 0.414457760746322 0.427235278140741 0.685431792025201 0.485084492897235 0.59622413954116 0.421353733658453 0.478823930112522 0 0.223173093096854 0.234660069892229 5.69981339408436e-05 0 3.24627675615728e-05 2.98865145488673e-05 0.521049971062962 0.999874501430228 0.776689808324149 0.765210387907908 6.91006905757016e-05 0.000125498569771856 0.000104635811435314 9.96556853142613e-05 89 3601
2987 75894 2 0.3 40 "LAT" "MI" 0.236596910139496 0.498613627301798 0.195876039463532 0.412171267504983 0.228166440557818 0.223014780423786 0.49083509032994 0.47266136064889 0.196191336047706 0.200660798640525 0.419760419727875 0.424758578373761 0.6877781311211 0.487129106475761 0.592728174151762 0.419138534239996 0.540119987993559 0 0.272839977819351 0.273992127192205 6.2758606266796e-05 0 3.97271714378551e-05 3.44920082063976e-05 0.459757218006285 0.999879511647312 0.727026652811115 0.725882337341158 6.00353938892584e-05 0.000120488352688075 9.36421980960479e-05 9.1043458429874e-05 85 3601
2988 239743 3 0.3 40 "LAT" "MI" 0.240688164127084 0.500624293349292 0.19733241124698 0.410040024952144 0.227406317273011 0.222178196128739 0.493292775072643 0.474867699863207 0.193445593311123 0.197845259040311 0.417532946418511 0.422433637369842 0.690272677528833 0.489468601644128 0.588623263598415 0.416827188335867 0.566816088438608 0 0.27205789663308 0.284872656999577 8.1164616321075e-05 0 0.000124348353093258 6.88500356538151e-05 0.433045698864838 0.999871332333772 0.727717670524897 0.714963916850921 5.70480802321889e-05 0.000128667666227985 0.000100084488929875 9.45761138481555e-05 89 3601
2989 732071 4 0.3 40 "LAT" "MI" 0.23615499505997 0.495731416250473 0.1980706070991 0.415178591693998 0.231396842519288 0.222030633244063 0.500416798417837 0.471610079969203 0.190860461322122 0.20085476756688 0.41049815589177 0.426083612751215 0.689582470823322 0.489006252196371 0.589785835988101 0.417508891463982 0.500582078316396 0 0.202386232605475 0.236351302641536 6.12266424931296e-05 0 3.27409818518286e-05 3.15356175314536e-05 0.499289155261007 0.99987911643187 0.797477409383612 0.763520049980406 6.75397801034846e-05 0.000120883568130384 0.000103617029061391 9.71117605261882e-05 93 3601
2990 691580 5 0.3 40 "LAT" "MI" 0.244151449963628 0.514356457918004 0.187982790377298 0.395802129115081 0.224695468266836 0.222366320666359 0.485599116325713 0.474280062773848 0.198039284624821 0.198589556747165 0.425767500103347 0.423072304224649 0.691213238896822 0.491347761225494 0.584611631749283 0.414953856837626 0.682902810953018 0 0.313294108180151 0.340923887490549 8.54474014345902e-05 0 4.87151127994611e-05 4.57847906975721e-05 0.316970773391617 0.999849941803848 0.686550379069248 0.658932499765856 4.09682539298359e-05 0.000150058196152092 0.000106797637801867 9.78279528966754e-05 90 3601
2991 113568 1 0.4 40 "LAT" "MI" 0.243012445465187 0.504382464861054 0.195818970561277 0.406130487738184 0.226885426524038 0.218310813122108 0.493104119423676 0.467478043738789 0.193234400541847 0.198201584950958 0.417776358209475 0.42392626631838 0.688208685111333 0.488266536684171 0.587254956054082 0.416047213781057 0.593706659592168 0 0.267500603656002 0.293815943989022 7.24152903331933e-05 0 4.50186149192936e-05 3.98873708199084e-05 0.406171065083156 0.999874155231969 0.732353156178224 0.706052785549296 4.98600343427114e-05 0.000125844768031111 0.000101221550854845 9.1383090862323e-05 90 3601
2992 501560 2 0.4 40 "LAT" "MI" 0.242587096280494 0.503968509258533 0.195899285573681 0.406549999192054 0.226791665684154 0.217991289173339 0.493144364132402 0.466564314376179 0.193177081519667 0.198729165526017 0.417757133292391 0.424876658922838 0.687370051137988 0.487786975531537 0.587805532619364 0.416545666458569 0.609379990071098 0 0.26164017844008 0.297230558267124 7.16400924736981e-05 0 3.7872312750905e-05 3.72679927476479e-05 0.390500167274386 0.999876194506815 0.7382228927988 0.702642723868633 4.82025620421739e-05 0.000123805493184586 9.90564483685832e-05 8.94498714960428e-05 91 3601
2993 266576 3 0.4 40 "LAT" "MI" 0.24024480697027 0.509782992368034 0.188848084701923 0.400486550818032 0.224727477454027 0.219129386040104 0.482603318252256 0.464475335430146 0.200624715334304 0.201520129927152 0.42859175024408 0.426692377689398 0.684101670464401 0.485405600426562 0.590992929963379 0.418788755584357 0.662489757007814 0 0.313324899279718 0.331956273961152 7.91997494429735e-05 0 5.62832291187751e-05 4.59013037252514e-05 0.337386320474027 0.999823245444233 0.686488396270969 0.66788190781541 4.47227687159997e-05 0.000176754555767214 0.000130421220194792 0.00011591691971211 90 3601
2994 16489 4 0.4 40 "LAT" "MI" 0.241116110063879 0.50634939190822 0.192607385450053 0.404104922011007 0.226670739417244 0.219731810396682 0.490073375251392 0.468247325099922 0.195787809248815 0.198816445436189 0.421048346004475 0.423171877947054 0.687518659877805 0.488099981937047 0.587211640135057 0.416245623250259 0.607207699777243 0 0.287705172605305 0.304250462200442 7.47936800380427e-05 0 4.45272847516379e-05 4.04685893456368e-05 0.392669399055858 0.999874854567687 0.712155317906421 0.695620438056802 4.8107486860709e-05 0.000125145432312995 9.49822035229715e-05 8.86311534095964e-05 90 3601
2995 830456 5 0.4 40 "LAT" "MI" 0.240875319787943 0.51079702831904 0.18856438984716 0.39956117919237 0.225986628817702 0.218634773466061 0.485948754340971 0.463504934605875 0.198857801214105 0.202098200085849 0.425397424085566 0.427893534451758 0.685496722071706 0.486555599144848 0.589520391147114 0.417796067710905 0.641146558837525 0 0.267353143920279 0.309271547411106 7.61694695177454e-05 0 4.0364293511149e-05 3.95722909148874e-05 0.358728544775078 0.999856827380898 0.732495634516761 0.690588940323119 4.8726917878633e-05 0.00014317261910183 0.00011085726944854 9.99399748608772e-05 93 3601
2996 470493 1 0.5 40 "LAT" "MI" 0.235604337330126 0.489799899577071 0.202834031526846 0.421220132028722 0.229245759678518 0.214434761807707 0.495866307831649 0.456024517022625 0.19285795273633 0.201912834291487 0.414890421922326 0.42879954309054 0.679284858816351 0.480343709776332 0.597604818554663 0.421892882685974 0.487341706265511 0 0.219233864406235 0.237981290480739 5.69346410934823e-05 0 3.40963105733742e-05 3.05900519499787e-05 0.512531316425211 0.999843020661331 0.78060409552615 0.761870283821095 7.00426681845633e-05 0.000156979338668814 0.000127943757041457 0.00011783564621587 88 3601
2997 582609 2 0.5 40 "LAT" "MI" 0.240592846154689 0.504396741421567 0.193969612875758 0.406135941029795 0.226978262620877 0.216672014019601 0.490891444675419 0.462195206688265 0.195256311433622 0.198227430407891 0.420194051916282 0.422401622258099 0.684243122795167 0.485695663499712 0.587453354717272 0.41640262361428 0.599150630331235 0 0.293415942711816 0.303061689276808 6.60321943727996e-05 0 4.65054676662431e-05 3.8066619080959e-05 0.400731021948057 0.999782348855638 0.706388264943231 0.696762071755475 5.23155263345397e-05 0.000217651144361779 0.000149286877286728 0.000138172348635951 90 3601
2998 446212 3 0.5 40 "LAT" "MI" 0.238904891470418 0.49790583787831 0.198160249161961 0.412790606284098 0.224279567935348 0.214198012097792 0.484907427724746 0.456175843335284 0.198214089656996 0.201317139407398 0.426319465437768 0.428306893253042 0.677382471503558 0.479565701770466 0.597691478226355 0.422604547796964 0.56692692434315 0 0.269172196742058 0.284445103138753 6.53515317380673e-05 0 4.29669179806427e-05 3.67185889303477e-05 0.432954115146354 0.99988258395326 0.730694122912579 0.715431593760981 5.36089787574503e-05 0.000117416046740301 9.07134273817591e-05 8.65845113349618e-05 92 3601
2999 639933 4 0.5 40 "LAT" "MI" 0.238990437810125 0.499684341340866 0.196768765529416 0.410973104215027 0.226781758702685 0.215373036186417 0.491130432686976 0.459722607979957 0.195077409655305 0.199364738322959 0.42012869040325 0.424922002829329 0.681145232699228 0.483397881898456 0.591210913507679 0.418822573544859 0.57131636918433 0 0.274685035054826 0.286902296034507 7.72732825887854e-05 0 7.21535477967875e-05 5.03204552454879e-05 0.428550737708064 0.999880383929816 0.725147128022914 0.712957655754583 5.56198250172235e-05 0.000119616070183512 9.5683374463248e-05 8.97277556638362e-05 91 3601
3000 853121 5 0.5 40 "LAT" "MI" 0.2374909282009 0.500302908278947 0.194959846933234 0.410302587971033 0.2280721022878 0.215669086280673 0.491669407666333 0.457634364766043 0.195448375332369 0.201418291005867 0.419201251830539 0.426947526510553 0.681232116769373 0.482975053344061 0.59182651327147 0.419036409367355 0.581149973507937 0 0.249887892916671 0.280874477009987 6.83759380242988e-05 0 4.18734685431683e-05 3.7157340671937e-05 0.418727227638621 0.999870992468767 0.749968006887746 0.718993662083018 5.4422915418125e-05 0.000129007531232684 0.000102226727040655 9.47035663223698e-05 90 3601
3001 558012 1 0.6 40 "LAT" "MI" 0.243171822373217 0.503040851814494 0.197207885610977 0.407545495919288 0.227884538082647 0.212030475418532 0.496432465937609 0.454661652746884 0.191252571719297 0.197153243008381 0.414509326343826 0.422323240015379 0.683086835874397 0.484641942949034 0.585613700338655 0.414957821099598 0.57104339430579 0 0.261998502797872 0.283924177375288 0.00015413371659631 0 7.49199019233093e-05 7.80086414449013e-05 0.428747200583169 0.99987856026761 0.737831476157538 0.71590795994008 5.52713944444368e-05 0.000121439732390101 9.51011426665881e-05 8.9854043186708e-05 89 3601
3002 274742 2 0.6 40 "LAT" "MI" 0.241135247382243 0.5087004279906 0.190658131554464 0.401716275784963 0.227785019323602 0.212737847376853 0.491294206722229 0.452032665449838 0.195631280584772 0.200103157760824 0.419903902748267 0.424762101044512 0.681658114082697 0.483838190435535 0.586392569900059 0.415619705179121 0.627731194876088 0 0.274560890276025 0.306509285829593 7.36248618205526e-05 0 4.21671914817641e-05 3.92263388657539e-05 0.372148792581146 0.999880701254196 0.725304078016904 0.693365996057817 4.63876809453135e-05 0.000119298745803939 9.28645155890598e-05 8.5491773724341e-05 92 3601
3003 622530 3 0.6 40 "LAT" "MI" 0.239487787955915 0.4998167835716 0.19712002371178 0.410880224170538 0.227620006544538 0.211928276166057 0.493349061149672 0.452365201525724 0.193752333917517 0.199123680988304 0.417659440627196 0.424472040879927 0.67903607066651 0.481687698239715 0.589996038617601 0.41787369126361 0.561575905770206 0 0.267510738954686 0.281061767006052 6.81621113191854e-05 0 4.6716782948626e-05 3.8795711399417e-05 0.438294159782284 0.999748836593344 0.732262381968499 0.718736747462015 6.17723361905575e-05 0.000251163406655984 0.000180162293866023 0.000162689820534159 89 3601
3004 355277 4 0.6 40 "LAT" "MI" 0.239370689199564 0.499702357651943 0.197035325203342 0.411045058815725 0.228909019497817 0.212077862964002 0.496840216041621 0.452498273481033 0.191856325030577 0.199304831806035 0.414220294947892 0.424715622904623 0.680357571661383 0.482879184991086 0.588196482039954 0.416830608015512 0.555756933843052 0 0.237863745376601 0.268870129200435 0.000221578766619951 0 7.7979229016502e-05 0.000101666085694507 0.443965432617585 0.999878948701927 0.761956305963574 0.730935731078379 5.60547727432795e-05 0.000121051298073496 0.000101969430808292 9.24736354915152e-05 88 3601
3005 665108 5 0.6 40 "LAT" "MI" 0.236652375578644 0.495310960308131 0.198722283495129 0.41552966350674 0.228851587574575 0.212366725838592 0.494350909563654 0.451425919523713 0.193983387981927 0.200378094859993 0.416832202780861 0.425464084765259 0.677870688991811 0.480176335651789 0.593083766337049 0.419479385152477 0.524213581067172 0 0.25308612496106 0.262086952359306 0.000194702432494875 0 5.70384464099018e-05 8.51530887809618e-05 0.475533286076194 0.999875726968719 0.746758620924581 0.737734650184467 5.8430424139746e-05 0.000124273031281494 9.8215667948209e-05 9.32443674464911e-05 93 3601
3006 737788 1 0.7 40 "LAT" "MI" 0.239180005024598 0.496465119580923 0.199986880779046 0.414394138170381 0.229109849907679 0.206807237776716 0.497614189056921 0.441690529245893 0.191389198711882 0.199873200646219 0.413494400887134 0.426356922790427 0.675097092708993 0.478397642043437 0.591249280137148 0.418357011824227 0.523962668529433 0 0.22476809692052 0.253651981227549 6.64223781973198e-05 0 5.16084286609294e-05 3.97196794915731e-05 0.475907501482955 0.999872948005633 0.775076008870518 0.746210573191653 6.3407609414336e-05 0.000127051994366972 0.000104285780301171 9.77259013063912e-05 91 3601
3007 863461 2 0.7 40 "LAT" "MI" 0.240019179372873 0.505611096795828 0.192346383637377 0.404897816628071 0.227594288289828 0.208044326459973 0.490686579476392 0.442247713642447 0.19601127640238 0.200486806981058 0.420434896345664 0.42571913831178 0.675657794122675 0.479326801321904 0.588844467020815 0.417200319054454 0.600766474883335 0 0.28192892512105 0.299298000946439 6.75684182850704e-05 0 5.59479722358644e-05 4.16337847366621e-05 0.399116278310627 0.999875413884497 0.717918391344804 0.700570696181749 4.96783877526312e-05 0.000124586115503323 9.67355619102552e-05 8.96690870756317e-05 89 3601
3008 539159 3 0.7 40 "LAT" "MI" 0.239437227391979 0.50407409900865 0.193215605078561 0.406357477482138 0.228548533920652 0.207759666794608 0.494037733173271 0.442167811227043 0.19419762697743 0.200459128501304 0.417483260051907 0.42595326990151 0.675745428107239 0.479901445363002 0.587872360557296 0.416786429870391 0.619424265776669 0 0.26114087465446 0.29845833271455 7.74857815266683e-05 0 5.06307804987201e-05 4.32358550700121e-05 0.380451293220044 0.999880098103842 0.738712744844156 0.701411509224325 4.6955221760471e-05 0.000119901896157878 9.57497208846819e-05 8.69222060553638e-05 91 3601
3009 82137 4 0.7 40 "LAT" "MI" 0.239970082424297 0.503303793063771 0.194356222702638 0.407256151176325 0.226088735356027 0.207431163458682 0.489119059516883 0.442158720773936 0.196076232460446 0.200176781439719 0.421900748830393 0.42613601955637 0.673489981239006 0.478070199017407 0.590609236602804 0.418579553480592 0.586261523681265 0 0.287607319906484 0.296804738315757 0.000135108747131829 0 7.40681692537922e-05 7.09606103858338e-05 0.413545639574653 0.999839276091773 0.7121946276049 0.703011188381629 5.77279969500059e-05 0.000160723908227108 0.000123984319362047 0.000113112692228264 87 3601
3010 314910 5 0.7 40 "LAT" "MI" 0.238037904977452 0.499007542040027 0.196622350864639 0.411769609163099 0.227494897399364 0.207023135657216 0.491735028795804 0.440521026986506 0.195096996526502 0.201039619642397 0.419537724477704 0.427297909981515 0.672555938034032 0.476921982755515 0.592758967033538 0.419718634484547 0.545643415003478 0 0.256664896142796 0.271513425991519 6.46784773256397e-05 0 5.13967552264541e-05 3.90824585878659e-05 0.454237479559615 0.999878920419981 0.743184896518227 0.728356590675791 5.44269595808897e-05 0.000121079580018958 9.88105837507654e-05 9.09008741019704e-05 89 3601
3011 444455 1 0.8 40 "LAT" "MI" 0.236215883451712 0.498687156421734 0.195451790874604 0.412080440430977 0.231242902310341 0.205669214713151 0.49830025517168 0.436155470735524 0.192544956555334 0.198984163389499 0.412661791787041 0.42148441478587 0.673128000475205 0.477397615664424 0.586980910819437 0.415683011794714 0.535920784709328 0 0.258774484152018 0.266829570055599 6.36760198897056e-05 0 6.56507062291509e-05 4.32617155049326e-05 0.463961173409606 0.999872910490444 0.741058663753223 0.733033231624527 5.43658611763022e-05 0.00012708950955553 0.000101201388530075 9.3936604368603e-05 91 3601
3012 16231 2 0.8 40 "LAT" "MI" 0.248498819230295 0.514159871202801 0.191637174569504 0.396048204961664 0.22527254512202 0.20269215057035 0.492220628013988 0.436816630323454 0.192800802368572 0.195596077739006 0.419133953161914 0.420991582776618 0.676463514922665 0.481260184184047 0.580034054677082 0.412038366666006 0.662819148670186 0 0.294687251089647 0.329902394255188 0.000201616023649891 0 8.41916071675826e-05 9.85788668669697e-05 0.336929815938417 0.999869616745254 0.705127110697285 0.669906646216113 4.94193677475386e-05 0.000130383254746026 0.000101446605900479 9.23806618313394e-05 92 3601
3013 222491 3 0.8 40 "LAT" "MI" 0.242068535189196 0.510069509562332 0.19016149221127 0.400297076950315 0.228076053842344 0.203359125301386 0.493379704016782 0.433504273609334 0.194235645386509 0.199267988512222 0.418048911123727 0.42416855140084 0.673503714332926 0.47884787237495 0.58366512611 0.414306795276559 0.633475137622055 0 0.271188216230085 0.307778652449665 7.5838563581881e-05 0 6.34208216401156e-05 4.69981118830811e-05 0.366392592060787 0.999828885423613 0.728616282372441 0.692055654844145 5.64317535760488e-05 0.000171114576386636 0.000132080575833384 0.000118694594306941 90 3601
3014 406652 4 0.8 40 "LAT" "MI" 0.238041492426502 0.499149240363884 0.196463889890209 0.411596487549851 0.229800388711316 0.203525952430129 0.498082257778604 0.433749852273687 0.191571211818346 0.199097401843618 0.412920953722377 0.423812320717673 0.671367833567948 0.476758169466127 0.587132503552173 0.416366682692813 0.542134132854885 0 0.242702014650568 0.264933062017502 6.653300599132e-05 0 5.04913253156814e-05 3.93257029946146e-05 0.457735387906392 0.999733894565969 0.757089649438506 0.734866141416807 6.39462327311835e-05 0.000266105434031422 0.00015784458561027 0.000161470862696309 91 3601
3015 438430 5 0.8 40 "LAT" "MI" 0.242915868208089 0.497403677335627 0.202214773576934 0.413456413546182 0.227238286052377 0.201842163738612 0.498729110516425 0.435631064144812 0.188878514988636 0.195964261914078 0.412238392203642 0.422392097472539 0.671996317999078 0.477234691419542 0.587057550479648 0.416290504867259 0.518796053267855 0 0.245321179057927 0.260685135711359 6.01368354266474e-05 0 5.69483162430766e-05 3.95021771798719e-05 0.481065307445271 0.999853015755976 0.754502412872066 0.739161206619784 7.85024514474541e-05 0.000146984244024323 0.000119459753763852 0.000114155491677102 91 3601
3016 168677 1 0.9 40 "LAT" "MI" 0.240870787998796 0.50602921132187 0.192763221271473 0.404554523509717 0.230905548714969 0.197997236683909 0.500907488497039 0.422044277514128 0.190112091504586 0.199090022346965 0.410242046718836 0.42374172175261 0.669773573397673 0.476111395226437 0.581965335123025 0.413063545014946 0.579099348918565 0 0.221672714784827 0.27136677640998 6.70198177966026e-05 0 4.84018567555949e-05 3.88546381511804e-05 0.420777878638673 0.999819885374638 0.778143334430709 0.728471535466526 5.57526249650564e-05 0.000180114625362233 0.000135548927707848 0.000122833485343061 92 3601
3017 120960 2 0.9 40 "LAT" "MI" 0.242074334635047 0.510341815798926 0.189885924364198 0.400049502740076 0.229123776212645 0.198599209698061 0.496927772941973 0.424426997521523 0.192024482400698 0.197469262661488 0.414233876221545 0.421441822333787 0.669797320545753 0.477088689927893 0.579379669426384 0.412064029641796 0.627352996785996 0 0.27401433889864 0.306154954595055 7.17181054234481e-05 0 5.01891470219633e-05 4.11870459967862e-05 0.372513210284223 0.999806726507748 0.725781895293012 0.693668835456558 6.20748243575693e-05 0.000193273492251714 0.000153576661326771 0.00013502290238983 90 3601
3018 702597 3 0.9 40 "LAT" "MI" 0.241104350098839 0.512169551261062 0.187557714210283 0.398170282252301 0.228459372933652 0.198902139562698 0.492511563197674 0.422499842883548 0.195385973146605 0.199473124448998 0.419043340279832 0.423181658122631 0.668465862595189 0.475481264033571 0.582416811805886 0.413623374569171 0.637901988887391 0 0.288486374450313 0.31424839700451 7.3834589869332e-05 0 5.69943631606843e-05 4.41487802714531e-05 0.361975490249141 0.999879255753971 0.7113604669413 0.685619569715883 4.86862735985937e-05 0.000120744246029437 9.61642452264849e-05 8.78844993361669e-05 95 3601
3019 708650 4 0.9 40 "LAT" "MI" 0.242401329900463 0.502208871711161 0.197414953745671 0.408494704635303 0.22864586898994 0.197006235208612 0.498846057146944 0.422710801530634 0.190046208066873 0.197380312085281 0.412382603013486 0.422956545387049 0.668053434099016 0.474558885894064 0.584841473897824 0.414801920845983 0.551158905397539 0 0.25778110994106 0.275164515742321 6.84885132157055e-05 0 5.36706400733552e-05 4.12572933176189e-05 0.448715444282969 0.999874590199204 0.742063848599539 0.724700316680232 5.71618062763912e-05 0.000125409800796439 0.000101370819327283 9.3910284130235e-05 86 3601
3020 15364 5 0.9 40 "LAT" "MI" 0.241655527713294 0.503478647019644 0.195595308046392 0.407182624420476 0.229462819184357 0.198240825092926 0.500058480181362 0.424575221150315 0.189505288883341 0.196990788413104 0.410711819601271 0.421372627568843 0.669359171990577 0.475927466398586 0.582091385342837 0.413297445000792 0.55805688345886 0 0.243371108559746 0.272110583975443 6.33329130134426e-05 0 4.80290728908991e-05 3.75644641213528e-05 0.4418199216068 0.999871984128502 0.756475974174478 0.727754908355825 5.98620213269865e-05 0.000128015871498139 0.000104888192885336 9.69432046110764e-05 87 3601
3021 277495 1 1 40 "LAT" "MI" 0.238178258328851 0.505987828233461 0.190750561011068 0.404686353766401 0.231907609716062 0.193661977271738 0.500454934220784 0.411246131491122 0.191456335611734 0.198238824440112 0.410880477569971 0.420267753110605 0.663747845316652 0.472172605744129 0.580445721062914 0.41221557794112 0.554273289715219 0 0.259319734222328 0.273662899087638 6.18662258458868e-05 0 5.37062134590014e-05 3.87283996669965e-05 0.445606102317363 0.999869049223256 0.740525555621903 0.726201805840683 5.87417415722599e-05 0.000130950776743621 0.000101003942310187 9.65666720125033e-05 91 3601
3022 114993 2 1 40 "LAT" "MI" 0.237236076571379 0.496273053495895 0.198495038591261 0.414686306567514 0.23154385055694 0.191818700395325 0.503185723978107 0.408955241958804 0.188718289204184 0.198536252200667 0.407795337548597 0.422753894212181 0.660598627523644 0.469163990909005 0.585749579996112 0.415420591724126 0.492040964336361 0 0.216841628089422 0.238589670577901 5.19047662416548e-05 0 3.68565727030965e-05 2.97684843038575e-05 0.507812572780789 0.999867776680258 0.783007376042352 0.761267089954975 9.45581166085594e-05 0.000132223319741614 0.000114139295522202 0.000113470982819714 91 3601
3023 600356 3 1 40 "LAT" "MI" 0.241420683415156 0.508568516881058 0.19094695685534 0.401816876578925 0.229129177697441 0.19208439975219 0.496730491870028 0.41003209964056 0.192311108678653 0.197582716080132 0.414718624533244 0.421210428930911 0.662634260864787 0.471605624136275 0.580840781614124 0.412757562142723 0.632263151525414 0 0.267558151908419 0.305512116652191 7.6702006966717e-05 0 6.51229312380733e-05 4.77981448172109e-05 0.367612819556882 0.999834422710407 0.732247252059122 0.694327066664946 4.73269107375266e-05 0.000165577289592934 0.000129473101221442 0.000113018538045758 91 3601
3024 530714 4 1 40 "LAT" "MI" 0.243177891912541 0.516579169724481 0.185465131327441 0.39365286926172 0.231093012574337 0.193029108845866 0.500081924473683 0.411069967022397 0.191103125792044 0.197795229093438 0.411328735907323 0.420522862116219 0.667300013332745 0.47557791997132 0.574363486212923 0.408736602464717 0.66689319546646 0 0.259984701209026 0.314719545473292 8.56736753857998e-05 0 6.5827041648698e-05 5.10689840104846e-05 0.332978259960992 0.999876845067959 0.739849975106972 0.685141611848481 4.28708971620984e-05 0.000123154932040834 9.94966423524559e-05 8.77736942160597e-05 91 3601
3025 137562 5 1 40 "LAT" "MI" 0.245012721187138 0.512242056364768 0.190649843733932 0.398218427459637 0.229482080217666 0.192596195806062 0.500450828809844 0.413555004886976 0.189389517614131 0.195012983299067 0.410828758214616 0.418214339147353 0.667090997210867 0.475412826152545 0.57505234464713 0.409213814128856 0.596554235067524 0 0.271826106926122 0.295976274331723 6.76871597178409e-05 0 5.27281624186763e-05 4.07366102574095e-05 0.403305487249823 0.999843126709161 0.727996795561025 0.7038660033515 7.25905229352266e-05 0.000156873290838809 0.000124369350433617 0.00011698570652014 90 3601
3026 316876 1 0 50 "LAT" "MI" 0.241462304133686 0.51208419416744 0.187930793717302 0.398209606339978 0.226871177366836 0.231047410426299 0.488577453011544 0.490622563213709 0.197257584744633 0.198589419971134 0.422441425153175 0.421261355222712 0.699380891926821 0.496890672497394 0.583777798433068 0.414187578076741 0.64424671971138 0 0.294440496895285 0.31903256692212 7.213215821067e-05 0 3.34134994043406e-05 3.58677383629531e-05 0.355630869648749 0.999864565378033 0.705421783027286 0.680835725042801 5.02784816606552e-05 0.000135434621966474 0.000104306578025396 9.5840296716404e-05 90 3601
3027 50925 2 0 50 "LAT" "MI" 0.236943785819586 0.498490318831068 0.196109177787217 0.412234862890804 0.228694518035964 0.230652690941041 0.491319064395972 0.48910041861978 0.196138630563776 0.199557814102836 0.419268890960819 0.422793544028247 0.696290994796591 0.49278531619923 0.591805622453829 0.4182934609293 0.545635369086796 0 0.299109721990989 0.284513437238861 9.24285030868835e-05 0 5.74380019073802e-05 5.04374599439866e-05 0.454217787202187 0.999889439769415 0.700749096811566 0.715353529342515 5.44152079308752e-05 0.000110560230584679 8.3743195537871e-05 8.25959586803012e-05 86 3601
3028 491997 3 0 50 "LAT" "MI" 0.242318715161216 0.504663942317307 0.195084534207757 0.40591688713407 0.227908703745164 0.22920682083531 0.494840248913607 0.490256151176381 0.192503567599439 0.197340204303827 0.415835555324181 0.421710847859796 0.699434239741689 0.496420182114086 0.584928306111023 0.414663750046816 0.585513456761701 0 0.270273676946981 0.29111944422418 6.58085543714899e-05 0 2.75703737372546e-05 3.18000662598069e-05 0.414371471686388 0.999887487894606 0.729613097413544 0.708766924497796 4.92629975398524e-05 0.000112512105393806 8.56552657378261e-05 8.18312117639394e-05 88 3601
3029 513437 4 0 50 "LAT" "MI" 0.236819864106174 0.497813983739531 0.196657785410634 0.41294951530036 0.22514897795685 0.228414216531912 0.483544141903117 0.483815389676203 0.199929827387241 0.20232577153647 0.427204981634198 0.428160345585638 0.690383058594936 0.48819672142256 0.598913384334345 0.42297790835486 0.544774829406645 0 0.285773710648048 0.280991327072903 6.77733581197153e-05 0 3.31245717789751e-05 3.41539503136598e-05 0.45510426971353 0.999886304946523 0.714107919993751 0.718890965270673 5.31275217047015e-05 0.000113695053477202 8.52447864224655e-05 8.35537061101621e-05 88 3601
3030 70341 5 0 50 "LAT" "MI" 0.238629172637563 0.507095538213288 0.189901690794673 0.403296436526461 0.228002236554226 0.231323764279657 0.488732148192507 0.489565497657254 0.197935798003058 0.199735344444443 0.422146076020363 0.422320242636617 0.697955173471446 0.494945128822077 0.587572833242174 0.416118326070849 0.624916284794251 0 0.304299815658419 0.31398769608991 7.41782761480046e-05 0 3.51658681593748e-05 3.69541496027038e-05 0.374964486985529 0.999893467666431 0.6955847049444 0.685898475977241 4.50499440721631e-05 0.000106532333569305 8.03135290220991e-05 7.68737832462033e-05 89 3601
3031 607040 1 0.1 50 "LAT" "MI" 0.23805691389556 0.505259921794955 0.191103767373689 0.405222394330063 0.22874433917823 0.230097265571278 0.491458596810543 0.487594527903963 0.196213127452254 0.19886340728915 0.419289181267989 0.420975165115388 0.696898518645068 0.494565418036209 0.586180302115094 0.415374862044432 0.597046916748927 0 0.295987231970189 0.301265066653707 7.08243822525338e-05 0 3.40605236366643e-05 3.53888775485066e-05 0.402834325328935 0.999890174150223 0.703896546140236 0.698619947710317 4.79335398852771e-05 0.000109825849777204 8.21613659387074e-05 7.9596758427435e-05 90 3601
3032 361983 2 0.1 50 "LAT" "MI" 0.239139216978733 0.503952154902293 0.193177230269661 0.406620805553093 0.227917723762555 0.228284166316835 0.490640178127865 0.484675466585841 0.19609280709345 0.19986389034017 0.420084690327525 0.423965026199654 0.695341107058123 0.492887334720851 0.589133927703281 0.417102529908584 0.576243115400716 0 0.282001718528858 0.290354716285337 6.39318914590833e-05 0 2.91950494632015e-05 3.15235046220303e-05 0.423638909987974 0.999874885913705 0.717875141993595 0.709523265760283 5.40427198516568e-05 0.00012511408629461 9.39444280839367e-05 9.04944497584023e-05 86 3601
3033 637066 3 0.1 50 "LAT" "MI" 0.240041592700479 0.508116012642655 0.190273936952129 0.402261242498542 0.227036738253424 0.229988630825996 0.488433153347711 0.488422183977528 0.197434986888981 0.198041692406201 0.422384920305686 0.420090140753669 0.697066961779899 0.494807145035465 0.58575061624731 0.415102954692014 0.618356639979281 0 0.323480429845789 0.319106483530804 6.93209065320823e-05 0 3.61743360651113e-05 3.57438050957131e-05 0.381522436599692 0.999879014395559 0.676398198704966 0.680772424306497 5.16025144954019e-05 0.000120985604440577 8.51971131796042e-05 8.53483576029568e-05 88 3601
3034 405098 4 0.1 50 "LAT" "MI" 0.240342337079073 0.505101513356888 0.193046297176086 0.40535959050112 0.227385540259957 0.229012976701204 0.490830832473836 0.487909175409306 0.195536254711059 0.197657206410112 0.419940885287429 0.420674365137055 0.696740854040234 0.49447135252731 0.586239758297256 0.415476864339989 0.600764778208909 0 0.306023643538925 0.307411755890715 7.10936079771697e-05 0 3.79779460613436e-05 3.69608887670542e-05 0.399107764703625 0.99971217446138 0.693791168487365 0.692389395013334 5.63634794882811e-05 0.000287825538619738 0.000147210027648247 0.000161888207184396 88 3601
3035 829179 5 0.1 50 "LAT" "MI" 0.237763926346333 0.50127072547431 0.194390358083117 0.409314448298224 0.229837927563262 0.229059501512138 0.49634251734185 0.486689081864693 0.192912465391053 0.198841226360186 0.414267999830756 0.422013202137419 0.696661355421732 0.494512186010949 0.586144049834356 0.415464441959553 0.585171151934648 0 0.259117356724253 0.284687209599998 7.3470900817864e-05 0 3.29544712538966e-05 3.58828827579882e-05 0.414705259215152 0.99988981380946 0.740762974035207 0.715194911652257 5.01179493819567e-05 0.000110186190540227 8.6714769286537e-05 8.19958649867277e-05 88 3601
3036 683514 1 0.2 50 "LAT" "MI" 0.242982332151855 0.5016602755114 0.198346412146429 0.408997942407155 0.226846394605519 0.224576977432319 0.494569492360243 0.481920844117338 0.192018561279968 0.197411558045141 0.416382478352145 0.423098025921748 0.694405704189693 0.492607842069336 0.587776531471539 0.416295112540035 0.56562489455169 0 0.258889651730731 0.281360958376696 6.59870529119698e-05 0 3.00302337723679e-05 3.27678617900615e-05 0.434238887666387 0.999858975457662 0.740968348562356 0.718499370670484 7.02307290115717e-05 0.000141024542337869 0.000111969473140733 0.000106903091029937 89 3601
3037 183367 2 0.2 50 "LAT" "MI" 0.245035400901398 0.506411665758976 0.195613604891059 0.403940929476218 0.2249500265937 0.223961462815165 0.489139335486654 0.480539996012207 0.194904477906516 0.198000817500602 0.421751010082347 0.424389373458132 0.693946890310264 0.492032332223464 0.588518900298177 0.416714333595324 0.63322288629297 0 0.284887348353499 0.314898172397086 0.000160162256263495 0 4.61356190682328e-05 7.11945560089355e-05 0.366569903992644 0.999884936874031 0.714978549741616 0.684948251222318 4.70474581227404e-05 0.000115063125969346 8.7966285816639e-05 8.23818245873785e-05 86 3601
3038 584857 3 0.2 50 "LAT" "MI" 0.237293519814465 0.494318394668159 0.200154506575817 0.416582874797508 0.227360105807018 0.226128374005652 0.491709995596859 0.482111451127968 0.194705594908841 0.198547736101182 0.418962089803351 0.422931708306611 0.690781999627136 0.489202238260438 0.593407837585841 0.419688513391822 0.518016174915472 0 0.270260885058373 0.266310362688103 6.29623535793311e-05 0 3.30587250874758e-05 3.24380399342215e-05 0.481850371008587 0.999687417191118 0.729498068194312 0.733461903791513 7.04917223617942e-05 0.000312582808882205 0.000207988022227171 0.000195295480450171 86 3601
3039 292568 4 0.2 50 "LAT" "MI" 0.235546509684106 0.496839575013906 0.196528927586759 0.413958241979633 0.230353844166595 0.227336763671572 0.496273283454827 0.481881627227792 0.193377717254927 0.199842127194797 0.414393709462982 0.42315245720458 0.693237117522273 0.491412451765385 0.589748772036483 0.417427365996339 0.546143579283425 0 0.243053326753446 0.265114268906814 6.26868074735427e-05 0 2.61881736150711e-05 2.98638953224154e-05 0.453737847877954 0.999893062422208 0.756831872260411 0.734772256216229 5.58860311472427e-05 0.000106937577792069 8.86128125278111e-05 8.36109816351733e-05 87 3601
3040 879592 5 0.2 50 "LAT" "MI" 0.24256557391564 0.502160103433357 0.197460821403598 0.40839305653458 0.227029927045563 0.225709523729607 0.493930303719822 0.484032287997718 0.192690388334636 0.196535876804938 0.417002261990908 0.420986984408648 0.69530502469081 0.493280296111263 0.586687086543172 0.415577872952286 0.581867720138707 0 0.282771002274242 0.294527579066211 0.000245806509791302 0 0.000117414482745282 0.00012375262605161 0.417832498365051 0.999870020049368 0.717009497703271 0.705254196690587 5.39749864508025e-05 0.000129979950631802 0.000102085539741754 9.44716171504797e-05 89 3601
3041 459071 1 0.3 50 "LAT" "MI" 0.245647585659361 0.511320286413366 0.191861640411973 0.398921761056226 0.225363159410134 0.223288222802204 0.489718398791695 0.478483285778402 0.194979140702429 0.197325282269112 0.421423770750014 0.422344330148785 0.694298967871699 0.493179996964044 0.584166063383515 0.414248067608858 0.660461288293792 0 0.296613353705988 0.328236831572793 7.82953455059021e-05 0 3.81321682366442e-05 3.9882123789899e-05 0.339422090371382 0.999883899609571 0.703261984892644 0.671644086985157 3.83259893202291e-05 0.000116100390429101 8.65292331315913e-05 7.91993182600368e-05 91 3601
3042 73724 2 0.3 50 "LAT" "MI" 0.238855923032123 0.505218795137106 0.191763473939277 0.40524343075792 0.228649117135066 0.225478200530176 0.49238947382815 0.478394361011315 0.195379778859068 0.199357838486112 0.41831066671172 0.422476507717612 0.692983240697365 0.491746868549025 0.586501091284457 0.415598110197002 0.610652815055613 0 0.284109544309351 0.302392210196968 7.08372779480838e-05 0 3.25926452829663e-05 3.49576941843333e-05 0.389226470509842 0.999886919388558 0.715770566345894 0.697489852419471 4.98771565970764e-05 0.000113080611441824 8.72966994721338e-05 8.2979689376312e-05 89 3601
3043 146184 3 0.3 50 "LAT" "MI" 0.233097921688543 0.492163009293848 0.198550254157155 0.418832530520363 0.231738729657719 0.226898267883252 0.497969562039672 0.479677967099189 0.193132697148154 0.199498614869889 0.412770818410163 0.421348147661024 0.691734919229514 0.489644445599141 0.591181566175198 0.417942920809127 0.480150261684241 0 0.253255265999303 0.245023068578799 5.79082588971006e-05 0 2.78399149445265e-05 2.86508453353331e-05 0.51973105161298 0.999888433374589 0.746627258245811 0.754861014489777 6.07784438821678e-05 0.000111566625411395 8.96358399420848e-05 8.72660860887951e-05 90 3601
3044 95295 4 0.3 50 "LAT" "MI" 0.242214261045468 0.505134444178089 0.194523913783367 0.405373120356561 0.229076689953549 0.224442631904273 0.497482473143388 0.479533315229559 0.191198955427459 0.197461211028956 0.413159580914591 0.42154405712501 0.69573358290329 0.493887326923904 0.583184080239782 0.413542650437709 0.597412024972443 0 0.250195577872401 0.288176407746686 7.33812563207517e-05 0 2.8974157649205e-05 3.48211652422036e-05 0.402463935149053 0.999885732871751 0.749685918692262 0.711704563973138 5.06586221834553e-05 0.000114267128249029 8.95292776881815e-05 8.42071149342377e-05 81 3601
3045 611800 5 0.3 50 "LAT" "MI" 0.243357819196879 0.504831920689483 0.195827707737218 0.405761298321534 0.226917139038947 0.22338881237547 0.493864585870867 0.478762694148014 0.192480265648032 0.197152638898432 0.41671934817726 0.422097290486475 0.693663770611296 0.492390515774866 0.585460612283682 0.414987067714834 0.585714659966872 0 0.263921672800781 0.289927892044487 6.82918508685864e-05 0 3.16745430853362e-05 3.40996164633413e-05 0.414165541735821 0.999819605431133 0.735937919949455 0.709925858090545 5.15064464381592e-05 0.000180394568867455 0.000108732706678787 0.000112150248503929 87 3601
3046 398118 1 0.4 50 "LAT" "MI" 0.236388570975902 0.495260385566953 0.198524819389042 0.415614660824119 0.229232195590305 0.222032598983416 0.494511193385843 0.471551053883492 0.193994540731404 0.200276976558586 0.416310789372866 0.424898186236055 0.687653365549623 0.48687488682409 0.592796336679031 0.419186958365775 0.523807073331447 0 0.241718157318583 0.257890940076379 0.000139278100185181 0 4.16908122300181e-05 6.11178816278485e-05 0.475990185534632 0.999869859123352 0.758136827949792 0.741949324551655 6.34630337364807e-05 0.000130140876648356 0.000103323919394182 9.86174903378609e-05 91 3601
3047 793853 2 0.4 50 "LAT" "MI" 0.237720811204097 0.50402491053644 0.191998233929562 0.406594600314379 0.228944606289504 0.224342965716044 0.493281004835663 0.475717731987636 0.194954306793342 0.198680745319687 0.417739341799831 0.420812206432978 0.691008383209645 0.49076178692401 0.585633286042592 0.415286205226188 0.577106728263233 0 0.266685357650247 0.284657670635992 6.76961515156546e-05 0 3.22361074274107e-05 3.37073490177026e-05 0.422771071858001 0.999885123823968 0.733190392960326 0.715221853826425 5.45037272502537e-05 0.000114876176032167 9.20132820002557e-05 8.67681885645192e-05 89 3601
3048 279075 3 0.4 50 "LAT" "MI" 0.241137255312626 0.507071820489176 0.19200703946159 0.403434496692713 0.228127838503705 0.22409082422351 0.492977321046572 0.477485534880662 0.194394138468332 0.196798441644593 0.417818118054363 0.418954724830877 0.693355918039841 0.492296661517088 0.583199619574515 0.413630904797019 0.594563122180213 0 0.300808539894362 0.30356702051381 7.17539097560934e-05 0 3.95605855059648e-05 3.7711314823526e-05 0.405311971632829 0.999791432826404 0.699006089217256 0.696260810208566 5.31522772016257e-05 0.000208567173595769 0.000145810302875562 0.00013445796280054 85 3601
3049 127753 4 0.4 50 "LAT" "MI" 0.238434922702442 0.496132797285688 0.199452596570929 0.414681124434158 0.228567499351362 0.221303940111839 0.495292869024867 0.472002094144534 0.192700880433114 0.199176055023811 0.415571099789419 0.42444400789209 0.688306362165642 0.487611694610791 0.591329532027854 0.418460483177317 0.530722425090426 0 0.244579760178806 0.262262946267289 0.000100585147703689 0 3.52366674289189e-05 4.60506295611421e-05 0.469123128939056 0.999893918719186 0.755294325363243 0.737607879635032 5.38608228142702e-05 0.000106081280813579 9.06777905225848e-05 8.31234681178854e-05 89 3601
3050 782445 5 0.4 50 "LAT" "MI" 0.237778485923349 0.496184100481014 0.198854025729632 0.41457870572896 0.226309736663615 0.221148023347765 0.489531713255284 0.47136612191167 0.195836838149923 0.199501347393198 0.421396042139353 0.424760554975016 0.685236245934729 0.485526821796725 0.594192211272753 0.420437198178215 0.541729045490991 0 0.282428608359658 0.27898490826622 6.94194209981677e-05 0 3.89256031122465e-05 3.66524064205044e-05 0.458144733914594 0.999860028300174 0.717426888931977 0.720878341156515 5.68011734169265e-05 0.000139971699826471 0.00010557710525283 0.00010009817084471 88 3601
3051 204474 1 0.5 50 "LAT" "MI" 0.24051700448378 0.501162935096701 0.196727807318735 0.40947142951714 0.227733465405212 0.219379393454019 0.493622287166347 0.468643516586802 0.193645579852074 0.198015103408153 0.41750113287485 0.422511213833611 0.687629863343011 0.487666022462542 0.588388490578962 0.416676547143384 0.56910415001584 0 0.278240482703319 0.287536213927744 7.04518590289357e-05 0 3.54131685200696e-05 3.59137027775231e-05 0.430773941205568 0.999890558742778 0.721642019888444 0.712347401247141 5.14569195629256e-05 0.000109441257222274 8.20842397164802e-05 8.04711223371348e-05 92 3601
3052 498292 2 0.5 50 "LAT" "MI" 0.236644549026414 0.499075840102222 0.195304395598299 0.411625030506945 0.230153528531142 0.221990823938383 0.495613289215701 0.471243727912597 0.193738631635317 0.198135160133932 0.415079128014952 0.420208322765987 0.688788901495938 0.488424570055856 0.587178187367548 0.415854192576291 0.557042823163402 0 0.287187285249149 0.283863075693938 7.10323142026168e-05 0 3.84068322088801e-05 3.67893580687877e-05 0.442831844230134 0.999889773516374 0.71268613615554 0.716016160382801 5.43002922620669e-05 0.000110226483626449 8.81717631024764e-05 8.39745651924079e-05 85 3601
3053 839622 3 0.5 50 "LAT" "MI" 0.243144943145375 0.509624301382433 0.191387657900602 0.40076605623616 0.225968979187568 0.220492151265965 0.489129632278967 0.471041490231513 0.195924934833153 0.196955993337371 0.421936434068291 0.420321218493775 0.689606073598908 0.489839838906309 0.584268586071127 0.414458339605747 0.623333390621389 0 0.305589791071183 0.316770712553315 7.63157156188834e-05 0 3.98662014300518e-05 3.95900172687692e-05 0.376544321534279 0.999892577866567 0.694288994877558 0.683112169744641 4.59721287131203e-05 0.000107422133433176 8.1347849829017e-05 7.75276847755315e-05 88 3601
3054 845818 4 0.5 50 "LAT" "MI" 0.235244929252636 0.495043286150722 0.197838650127238 0.415857065602013 0.228835729233318 0.219900359255033 0.493262207395474 0.466076687585564 0.194912534824066 0.200864954648367 0.417759781552738 0.425233787739961 0.683981017740987 0.484527849178562 0.593616139599671 0.419880853425633 0.509522203269674 0 0.234732161568308 0.250436254594198 6.37985249456529e-05 0 3.32619116899578e-05 3.2639496777174e-05 0.490332119337465 0.999888485960266 0.76514039733788 0.749435377307776 8.18788679155001e-05 0.000111514039733701 9.41791821225954e-05 9.57286012488445e-05 91 3601
3055 739472 5 0.5 50 "LAT" "MI" 0.241152563487089 0.50612593073786 0.192789133152901 0.404322325969162 0.228362082509197 0.219817119966921 0.493781292653174 0.468145649255335 0.19400928012347 0.198903687096972 0.417373549666232 0.423093968672685 0.689331765963207 0.489233631991312 0.585702100373343 0.415059532233638 0.613532425143511 0 0.259414315218841 0.296533733329514 7.17180847667235e-05 0 3.21720514455571e-05 3.52703928276717e-05 0.38634860410417 0.999877415379354 0.740459642591654 0.703343790012342 4.72526675528001e-05 0.000122584620646251 9.38701380590251e-05 8.72062653162496e-05 91 3601
3056 583379 1 0.6 50 "LAT" "MI" 0.245913073746912 0.515476151650624 0.188403816944784 0.394648573553083 0.226168598458492 0.218028290323649 0.490550066796723 0.467142978129338 0.194962257588643 0.195392866538741 0.420584742512165 0.418118769594016 0.690109962529053 0.49105001464941 0.578758941072168 0.411160903248716 0.674313274171218 0 0.324592167726589 0.341828441886974 0.000274591815754709 0 4.52614289891585e-05 0.000110672097452494 0.32537389273019 0.999886981975735 0.675279123871678 0.657983666092761 3.82412828372384e-05 0.000113018024264974 8.34469727438874e-05 7.72199228123125e-05 88 3601
3057 770390 2 0.6 50 "LAT" "MI" 0.235529190878126 0.489444469434445 0.203140810274006 0.421556892301043 0.227776480365622 0.215609898716332 0.492303007966819 0.459028665760505 0.19463104930672 0.200338873723291 0.418409493482523 0.426060946371077 0.678915569960081 0.480028163906931 0.598110733304017 0.422287468626852 0.485539933641961 0 0.259552955990458 0.251046178039825 0.000148068355888947 0 5.00886248544167e-05 6.69683851751471e-05 0.514245437003313 0.999888386190967 0.74030444195703 0.748796889850434 6.65609988369181e-05 0.000111613809032789 9.25134276570329e-05 8.99637245657234e-05 88 3601
3058 503896 3 0.6 50 "LAT" "MI" 0.242830684759957 0.508907417583539 0.191702359619427 0.401414556737182 0.224355281975674 0.217637281209474 0.485423776571186 0.464877944661582 0.197854729944659 0.196946838683076 0.425615019330452 0.420178234676509 0.684823247945105 0.486322500726119 0.586503928247162 0.415847158731898 0.634616316288536 0 0.329512591602033 0.329081922888674 0.000238884792381531 0 5.6577377040403e-05 0.000101611899985691 0.365099790152436 0.999886921989877 0.670347683176694 0.670736898149563 4.50087666466593e-05 0.00011307801012258 8.31478442323124e-05 7.95670617771206e-05 89 3601
3059 213334 4 0.6 50 "LAT" "MI" 0.244518808058479 0.511886756116279 0.19038349876965 0.398281479565968 0.223520273738055 0.217094557818951 0.483918661259887 0.464407668934876 0.198466939249513 0.19695838674506 0.427346111297124 0.420832933487864 0.685133639615485 0.486705606963446 0.585808824764223 0.415557463410043 0.678369616703015 0 0.333880472194208 0.346863958973721 0.000106764366872136 0 5.50010554351888e-05 5.53982692435589e-05 0.321484529769095 0.99989160941312 0.665987590360933 0.653006813733327 3.90891610187595e-05 0.000108390586880376 7.69363894238117e-05 7.38290237079053e-05 89 3601
3060 506765 5 0.6 50 "LAT" "MI" 0.23464305783939 0.497652649484327 0.194983567061831 0.41313742161601 0.230542874271269 0.219411585490108 0.494947674764016 0.464341726918359 0.194825113519474 0.199135390538101 0.416064663884336 0.420958763284774 0.684597517600767 0.485403164219045 0.588944071119405 0.416934201314632 0.529458682130184 0 0.28478713796787 0.272904493548021 6.18063736211103e-05 0 3.34126392159835e-05 3.19134151354366e-05 0.470411125843701 0.999779021580133 0.715076385788209 0.726933191687595 6.8385652494061e-05 0.000220978419866579 0.000103063604704464 0.000130401349248043 90 3601
3061 480693 1 0.7 50 "LAT" "MI" 0.247475869861675 0.519894400107518 0.185842403507196 0.390204854454522 0.225927782437887 0.215747006283332 0.490193540785681 0.462213989500666 0.195091881669212 0.194808123941019 0.420891688495182 0.41684111574992 0.689150658582893 0.490728210560488 0.575742409117427 0.409387665278959 0.688603741732309 0 0.326108487508991 0.347998983419933 7.78622662120654e-05 0 4.42004439524658e-05 4.17537948714597e-05 0.311279359485833 0.999887104171756 0.67376693007319 0.651882884329098 3.90365156456804e-05 0.000112895828244437 8.03819738665005e-05 7.63784560980143e-05 87 3601
3062 626946 2 0.7 50 "LAT" "MI" 0.23695722581903 0.497258429569705 0.197285249891326 0.413620613578661 0.231622694373121 0.215803549680541 0.50078328362159 0.459365032481395 0.190544270170287 0.197393033497976 0.409802293652772 0.419682981427874 0.684383469872692 0.485569832848713 0.585222553559589 0.414614549294396 0.512316174242931 0 0.257100865677905 0.25845356188207 5.74349368292933e-05 0 3.40073237419794e-05 3.06879246416178e-05 0.487563867592596 0.999886123194611 0.742775072991095 0.741427136388191 6.25232276437353e-05 0.000113876805389065 9.00540072576995e-05 8.86138050981291e-05 84 3601
3063 259858 3 0.7 50 "LAT" "MI" 0.243564369951 0.507947456455878 0.193119512979302 0.402465509293063 0.227652465091584 0.21357074400772 0.493949377459967 0.456891907667654 0.193093838391713 0.197168270247554 0.416912370940617 0.421380415758838 0.684787579050304 0.486192544706426 0.583381621618569 0.413711473273918 0.618985258202213 0 0.284688114788602 0.308013632004099 7.20054244480658e-05 0 3.75923753030094e-05 3.72965456267285e-05 0.380893694402142 0.999849260023509 0.715162525607853 0.691846382192496 4.9041971196535e-05 0.000150739976491436 0.000111767228242136 0.000102689257777881 86 3601
3064 656780 4 0.7 50 "LAT" "MI" 0.23541735616584 0.496636576161917 0.196514788769876 0.414199832105778 0.232096481906415 0.216090477653651 0.499765836749054 0.45785241749364 0.191896991550987 0.198871414592896 0.411077954086676 0.42094603967245 0.683604315725906 0.484474343344558 0.587283194913759 0.415663280564221 0.51745733516125 0 0.249010725234268 0.256804260963885 6.09636647400496e-05 0 2.970507921764e-05 3.03771472218008e-05 0.482423215977427 0.999888742466316 0.750870539304547 0.743079244151138 5.8485196582834e-05 0.000111257533683953 8.90303819674315e-05 8.61177377550082e-05 84 3601
3065 447282 5 0.7 50 "LAT" "MI" 0.240408409296094 0.501183734074493 0.19663919696844 0.409445323174193 0.226208916776805 0.212597296571879 0.49017082311508 0.454127293931316 0.195267530758061 0.198983791923325 0.420969001827739 0.424529860434111 0.679214622644779 0.481747257984738 0.590890519649827 0.418448593064459 0.579438166233276 0 0.276317137513709 0.29097529614084 6.73086490777931e-05 0 3.92643645776399e-05 3.61552226583106e-05 0.420442506122692 0.999883046349165 0.723554044402881 0.70890303148874 5.20189949540126e-05 0.000116953650835389 8.9553718832325e-05 8.55171477623772e-05 90 3601
3066 702500 1 0.8 50 "LAT" "MI" 0.248184018974652 0.520230964269151 0.186161065726095 0.389747294052298 0.226429119535452 0.211013823732685 0.492294127851151 0.452970893944764 0.193772976295234 0.195233362061352 0.41911504355485 0.418527308437856 0.68562696224279 0.488557583377382 0.575167404082681 0.40913002748359 0.720139340142034 0 0.32053908168741 0.357538597750963 8.33522826589886e-05 0 3.91201289616431e-05 4.20429362489982e-05 0.279742299325598 0.99988671020695 0.679340374316287 0.642343962326063 3.50082497088081e-05 0.000113289793049554 8.1423867341107e-05 7.53969867252289e-05 91 3601
3067 355268 2 0.8 50 "LAT" "MI" 0.241936530196305 0.513562565385714 0.186989386220176 0.396619488407254 0.229368805716394 0.213183573816741 0.493700368609468 0.45312758130795 0.194926904294476 0.197121000384234 0.417345287714088 0.418476582187256 0.68448890972944 0.486561421626862 0.579037290898886 0.41101595946246 0.6693002020238 0 0.318421186959089 0.33474153528013 9.02333030031654e-05 0 7.59176590142864e-05 5.60227444242083e-05 0.330565251516769 0.999863966969818 0.681404937627931 0.665110445139736 4.43131564274882e-05 0.000136033030182331 9.79577539657359e-05 9.199683570929e-05 88 3601
3068 174063 3 0.8 50 "LAT" "MI" 0.239928307195592 0.50839156978912 0.189934646895896 0.402072626454474 0.229780923083238 0.212587240719717 0.495649011020331 0.451957274636931 0.193760569682771 0.197539072461787 0.415637294351651 0.419388967387416 0.682296470998546 0.485098780628733 0.581234289040454 0.412569514566637 0.600727029979374 0 0.286877802751894 0.299987030869494 0.000247829803908951 0 4.16807067274045e-05 9.8413759026148e-05 0.398975407853878 0.999883938630521 0.712991739315483 0.699830165244523 4.97323628389997e-05 0.00011606136947848 8.87772258953159e-05 8.4390126956477e-05 91 3601
3069 556853 4 0.8 50 "LAT" "MI" 0.244893082712889 0.510204938561478 0.192192362816915 0.400130812895128 0.227274895627226 0.211125550080989 0.494981213587973 0.453480427657381 0.192045183954692 0.19490118399279 0.416071518680793 0.418120277059448 0.683293528421104 0.486245871956012 0.579138730764397 0.41150279789749 0.626854581097612 0 0.30370735559299 0.317731675964038 6.99043793110093e-05 0 3.80388530789014e-05 3.67985430315653e-05 0.373033940748782 0.999894399358414 0.696172058444117 0.682155767797139 4.15737742950011e-05 0.000105600641586045 8.25471098140221e-05 7.57576957922977e-05 88 3601
3070 252252 5 0.8 50 "LAT" "MI" 0.241983574723729 0.502342074934834 0.196886979638703 0.408316954971889 0.227978136495239 0.210851212398962 0.496275686814148 0.451950831092477 0.191570376320618 0.195929190470962 0.414723123838892 0.419457807262967 0.680812923617931 0.483454144472933 0.584386546430283 0.414327283444821 0.562101158961504 0 0.278004336552812 0.285538118606701 6.40315095984323e-05 0 3.61206112713909e-05 3.3989033242762e-05 0.43778443416355 0.999888964883134 0.721872377543827 0.714345657751068 5.03753653470223e-05 0.000111035116866187 8.71652920894267e-05 8.22346089880197e-05 90 3601
3071 134844 1 0.9 50 "LAT" "MI" 0.243365296689155 0.508324694847157 0.1926243341415 0.402099889311656 0.227933453536268 0.20796173332934 0.494950586817208 0.445504729205917 0.192695853191219 0.195039497329006 0.416187197359306 0.417321530741962 0.679260483554764 0.48286349455084 0.580359684661726 0.412011339655101 0.614120084189699 0 0.306128323164051 0.313189496515448 6.87769746497274e-05 0 3.91639576165335e-05 3.66798080729928e-05 0.385744626455982 0.999792463542036 0.693695698489521 0.686638346240988 6.65123796691264e-05 0.00020753645796445 0.000136814388811431 0.000135477435490787 90 3601
3072 807801 2 0.9 50 "LAT" "MI" 0.242689479748479 0.50431605546877 0.19568500044366 0.406266701488808 0.227614323566777 0.207933384589564 0.495863782357756 0.446961992226278 0.191847555463575 0.19378563753615 0.415663849101687 0.415859045959896 0.678237187904821 0.48240603037201 0.581318193443385 0.412695290617012 0.573985556757146 0 0.302914769919552 0.298299430375534 6.54226143678583e-05 0 3.77899050140114e-05 3.50743631007778e-05 0.425894767343462 0.99988743645049 0.69696261195616 0.701582235703508 5.42532850249368e-05 0.000112563549509761 8.48282192731489e-05 8.32595578569673e-05 91 3601
3073 294333 3 0.9 50 "LAT" "MI" 0.245661443701341 0.519776665305681 0.18463149171141 0.390334995282327 0.228917395440119 0.209348431016259 0.497331674953754 0.448223163841647 0.191544006815404 0.193982220900062 0.41377554032506 0.414726704214119 0.683927270157719 0.488308160911506 0.570157719426877 0.40641558386012 0.676815912937437 0 0.291542785213326 0.33042666433436 7.67401867600224e-05 0 3.64731377891258e-05 3.8588771696134e-05 0.323068561187044 0.999878027179012 0.708329842863909 0.66945182153227 3.87856887588143e-05 0.000121972820988153 9.08987849761246e-05 8.29253616737191e-05 90 3601
3074 564956 4 0.9 50 "LAT" "MI" 0.239038340787557 0.501434599475022 0.195271532814578 0.409222844327862 0.229356133236252 0.207526273858117 0.49743219123543 0.443006658729392 0.191859698502188 0.196951024940838 0.4137998646253 0.41982151290201 0.675920747881926 0.480466556693398 0.584082256257603 0.414466894900461 0.566190328741301 0 0.261801629002592 0.279951280552814 6.16918993750494e-05 0 3.6449031198248e-05 3.31179893791496e-05 0.433694287585315 0.999890633676843 0.738075431605326 0.719932817020859 5.36917740083558e-05 0.000109366323157267 8.64903608843068e-05 8.27844369479544e-05 92 3601
3075 324548 5 0.9 50 "LAT" "MI" 0.247604314437626 0.520058579839691 0.185862861991595 0.390134947909867 0.228021614323596 0.208443497610354 0.496423541211788 0.447193850823778 0.191560184380595 0.194181221854419 0.414716326280385 0.41597374700345 0.684069426371576 0.487894848242977 0.57160426822661 0.406987498800411 0.668323882652224 0 0.292065193641852 0.329004752061362 7.7853459865807e-05 0 4.1671860942929e-05 4.08306823152467e-05 0.331542680000169 0.999343805639777 0.707626031803045 0.670635355341471 5.55838877415543e-05 0.000656194360223018 0.000267102694159818 0.000319061914851256 89 3601
3076 838711 1 1 50 "LAT" "MI" 0.245557301483217 0.504414533129142 0.19798014954248 0.406268439967073 0.228719342667055 0.202819323758837 0.502266919666559 0.438101006487719 0.187173270748229 0.192754847040924 0.408798299210635 0.415746667028451 0.67709596790911 0.481646279141512 0.577908267331634 0.410456853132331 0.55754735545376 0 0.257132606564451 0.278361717015074 6.26565664742463e-05 0 3.70287128422875e-05 3.39365716192036e-05 0.442335707612731 0.999890089357585 0.742737834391323 0.721519508502982 5.42803670343493e-05 0.000109910642415096 9.25303313836469e-05 8.48379103253918e-05 89 3601
3077 380968 2 1 50 "LAT" "MI" 0.24055852414222 0.507170413373666 0.191525101657475 0.40337659114448 0.231877126098703 0.205116308525587 0.502764721507474 0.437709527194992 0.189458739104098 0.195142778660543 0.40856864274529 0.415860732860351 0.677551958766511 0.482325447662217 0.576126619422116 0.409488427157315 0.574996825508851 0 0.271644455412491 0.285794226491911 0.000118617217396325 0 6.45441022626837e-05 6.17644215596229e-05 0.424836026036555 0.999887433367521 0.728201707519655 0.714060967168151 4.85312371973087e-05 0.000112566632478737 8.92929655908984e-05 8.30419183788855e-05 91 3601
3078 542487 3 1 50 "LAT" "MI" 0.243195084681463 0.511201547018762 0.190135197554134 0.399232080520845 0.231404675435687 0.205212564080792 0.503727316546185 0.438944812981953 0.188204504456369 0.194245724138179 0.407338215560505 0.414913948133647 0.679812324197942 0.484442710260384 0.572585426148682 0.407365794575035 0.607628105739133 0 0.254524533474423 0.292530613111275 7.6030872984569e-05 0 3.97164001830472e-05 3.91920264534019e-05 0.392248329332176 0.999885784299319 0.745347981170127 0.707347593212312 4.75340557071775e-05 0.000114215700680797 8.77689552668061e-05 8.26016499591664e-05 88 3601
3079 375484 4 1 50 "LAT" "MI" 0.243805730548788 0.51404137712735 0.188022328433565 0.396189389470747 0.229724001155712 0.204404248520997 0.498209277636098 0.437277349702422 0.191526177798727 0.19451504121553 0.413184194887021 0.41551626578105 0.677933980225496 0.483076543139339 0.574063547447822 0.408416898611533 0.652743021829497 0 0.308643464909846 0.32673034952504 0.000103746906165293 0 5.23262160245098e-05 5.30069619116338e-05 0.347113819724048 0.999836701391877 0.691187853973303 0.673111526822993 3.94115402893393e-05 0.000163298608122975 0.000116354900826515 0.000105116690054741 90 3601
3080 338471 5 1 50 "LAT" "MI" 0.24253302559643 0.514342632106025 0.186836483513578 0.395925575933945 0.231074879804316 0.206479314295962 0.499828173504128 0.440490379712847 0.191192183081941 0.193584061210753 0.411313773439993 0.412481365037291 0.680087219696708 0.484655609048203 0.571612727806272 0.406773374512663 0.643201955655685 0 0.311967042273871 0.323295911555255 7.29067065442445e-05 0 4.09319983753518e-05 3.84886919701834e-05 0.356682440045309 0.999889974199306 0.687908679436549 0.67658743808599 4.26975924626198e-05 0.000110025800693496 8.33462912044024e-05 7.81616667847321e-05 86 3601
3081 259432 1 0 60 "LAT" "MI" 0.244968894790706 0.506513812971583 0.19550578299152 0.403892431436633 0.221935172242572 0.227875807255112 0.48093006932755 0.488658010855037 0.199353736963472 0.197494985559173 0.429972030244078 0.423162500190034 0.69477987428839 0.49205207413719 0.592354505514164 0.418991886829654 0.625366675807376 0 0.343747891244317 0.332470285480448 0.000200174389895199 0 6.14700228598884e-05 9.04985189688401e-05 0.37438712622596 0.99988759923376 0.656115302905025 0.667362293922679 4.60235767686939e-05 0.000112400766240046 7.53358277988613e-05 7.69220779041041e-05 74 3601
3082 568508 2 0 60 "LAT" "MI" 0.242424062120574 0.507496829061956 0.192664198693669 0.403009630267396 0.224694737090376 0.229325072037648 0.485511653833783 0.488990423771542 0.19784530785426 0.19848599866108 0.425354883662755 0.422903946532585 0.696443871248598 0.493899157195674 0.588995505209009 0.417197792321746 0.599764543201881 0 0.299665630886093 0.306806055236556 7.22501485738327e-05 0 3.06340577731913e-05 3.51594110726916e-05 0.400113247686446 0.9998958424254 0.70022483098465 0.693081751340848 4.99589630995318e-05 0.000104157574599649 7.89040714837512e-05 7.7034011523497e-05 89 3601
3083 509614 3 0 60 "LAT" "MI" 0.241669531789733 0.50944944131764 0.190311105361067 0.400857389798615 0.226945889557812 0.229421471773663 0.489510197252586 0.487596095320286 0.196365039281095 0.199849448886369 0.421286852998664 0.424353160303038 0.698036893121208 0.495346045268463 0.586525593528531 0.415681983634003 0.652906624846244 0 0.283175893784562 0.318503100115073 7.59834365676028e-05 0 3.07429546344483e-05 3.63388092129911e-05 0.346949244009908 0.999871992741283 0.71669737718959 0.681363747762406 6.81477072797079e-05 0.000128007258717124 9.59860712133767e-05 9.68133133076538e-05 89 3601
3084 304252 4 0 60 "LAT" "MI" 0.231594547136245 0.485567682091144 0.203144016596551 0.425616454332004 0.229971484027539 0.229099746963261 0.494602438308 0.484672948662647 0.194506618369834 0.202233172178247 0.416112778968483 0.427395332283186 0.690665778127045 0.488044573987774 0.599883807144632 0.423292930049269 0.442198244915844 0 0.239107846140055 0.227725259664449 5.15336373806363e-05 0 2.40404768111913e-05 2.52704921422521e-05 0.557684451276744 0.999896773908385 0.760784490719317 0.772165317427607 6.5770170030685e-05 0.000103226091615062 8.36226638171962e-05 8.4152415802048e-05 91 3601
3085 127041 5 0 60 "LAT" "MI" 0.238789108054277 0.499557148719979 0.196632044402099 0.411081002978242 0.225801940495062 0.228798720444737 0.486726845172972 0.486942677914444 0.197753525721036 0.199866506956975 0.424177346899447 0.42497043794598 0.693389768994076 0.490930334880722 0.594252077080111 0.420230679151745 0.575750657371641 0 0.304816604380733 0.298496486925313 6.55258080540129e-05 0 3.00661073633261e-05 3.24457052480315e-05 0.424133052881789 0.999896233060686 0.695076250833606 0.701394326733385 5.07639385153002e-05 0.000103766939313958 7.70786782977034e-05 7.67406360530652e-05 80 3601
3086 618681 1 0.1 60 "LAT" "MI" 0.235490125947652 0.493562279066339 0.199328347466446 0.417254490019537 0.22890719309784 0.229255674046933 0.49279057367163 0.48685749200846 0.195159583846467 0.199452375300733 0.418000857318949 0.423111711508809 0.693652993092425 0.490876947265369 0.593940306613646 0.419659734159307 0.53209260448481 0 0.284841864700516 0.274752787371195 6.4164054878485e-05 0 2.99329151787051e-05 3.16692600989907e-05 0.467791874792439 0.999896667736904 0.715049355098078 0.725137943397944 5.13566678721582e-05 0.000103332263095622 7.8847286227821e-05 7.7599970761918e-05 90 3601
3087 384686 2 0.1 60 "LAT" "MI" 0.240486900186851 0.506053126157558 0.192333180860145 0.404298900716329 0.225109232003778 0.229621003761513 0.484530041241092 0.488328981473817 0.199261020295674 0.198422218108164 0.426595789599543 0.421499864318478 0.695217135952142 0.492863060699873 0.590016419263983 0.417580644631758 0.633525902966355 0 0.325627410331693 0.326111447243042 7.44010980997086e-05 0 3.21298872493265e-05 3.62748113017141e-05 0.366355883487278 0.999888795563547 0.674261298194107 0.673774904370967 4.38124482674231e-05 0.000111204436452849 7.91615869511142e-05 7.73735746894574e-05 90 3601
3088 817629 3 0.1 60 "LAT" "MI" 0.235289712885138 0.493382240931294 0.199358117485493 0.417488213645382 0.229983237908435 0.229130296169849 0.496078385757517 0.486572134514292 0.193227928691715 0.199654337604032 0.414637730242255 0.42349596348481 0.694403246963422 0.491800733015511 0.592240383781239 0.418762806411624 0.521916716041952 0 0.246099143109867 0.258069693229067 6.12329654717385e-05 0 2.50355541829324e-05 2.90081220848271e-05 0.477962899486995 0.999894693171114 0.753789386519956 0.741817857506462 5.91515055814551e-05 0.000105306828886236 8.64348159939125e-05 8.34411423863526e-05 85 3601
3089 486887 4 0.1 60 "LAT" "MI" 0.236186797068097 0.490424839652327 0.202882934004966 0.420654290052518 0.22817334386722 0.227332568741777 0.49485527846186 0.484788113740891 0.192724858137103 0.199641994383836 0.415654910980063 0.425305249332351 0.691692709677094 0.489745487589816 0.595249786525904 0.4208330251317 0.473178429911198 0 0.244200382195315 0.241850396887312 5.562225964614e-05 0 2.37047539303486e-05 2.67819625977131e-05 0.526673376049058 0.999886181518751 0.755685406848043 0.758023930077041 9.25717800978863e-05 0.00011381848124905 9.05062027114792e-05 9.88910730484747e-05 89 3601
3090 845069 5 0.1 60 "LAT" "MI" 0.240540201252798 0.509390620511364 0.189431015373902 0.400847383126081 0.227266324512433 0.230450704241818 0.489000888157942 0.48967339522205 0.197121435995304 0.197964148268534 0.421994414499912 0.420234101012597 0.698257230007048 0.495896216720561 0.584516599637741 0.414491443027606 0.64987955782468 0 0.31624104911997 0.327673109058006 7.30407309523415e-05 0 3.23782533873873e-05 3.57802955822012e-05 0.350005219779192 0.999892239027667 0.683650868465507 0.672216463117547 4.21816651755804e-05 0.000107760972333356 7.57041611348865e-05 7.46475288655379e-05 86 3601
3091 264599 1 0.2 60 "LAT" "MI" 0.2347301133969 0.494816409407847 0.197749282473601 0.41615107532743 0.230711902801922 0.228087898225352 0.496548751920999 0.482675588970587 0.193388879953131 0.201194589907436 0.41397359035315 0.425297663037604 0.693529914424174 0.491052163389187 0.592332752334168 0.418779967013178 0.502128860924256 0 0.224208351549523 0.243596310498986 5.6012416461293e-05 0 2.27404704560105e-05 2.64221631978253e-05 0.497753600423035 0.999896066600721 0.77568163334816 0.756293153593111 6.15262362477605e-05 0.000103933399279067 8.72746318611898e-05 8.41137447053514e-05 88 3601
3092 693199 2 0.2 60 "LAT" "MI" 0.23553130948915 0.494779681112431 0.198259815892662 0.416151090580667 0.229398743631822 0.228492381099885 0.494366109356764 0.484800758713772 0.194205544324328 0.199590278893159 0.416344289301045 0.423078161415391 0.693422434220856 0.491096391698766 0.592055639110149 0.41875526402343 0.501973332087412 0 0.259030801614459 0.255805611890136 5.7887850503483e-05 0 2.61715378591646e-05 2.82737861721897e-05 0.497889042539975 0.999887765551747 0.740854836607645 0.744072850586731 7.97375221094224e-05 0.000112234448253223 8.81902400365946e-05 9.32637369607686e-05 85 3601
3093 685926 3 0.2 60 "LAT" "MI" 0.235449784647779 0.49029056009586 0.202334032909268 0.420899313887884 0.231949378373187 0.227337912608896 0.502904452384555 0.483776673904735 0.188924243742323 0.199643366560547 0.407447093230216 0.424408576981558 0.694737075629861 0.49199493569728 0.590901643212138 0.417933120655178 0.449216904073846 0 0.193504884539437 0.215669973233657 5.52490641959251e-05 0 2.05594228481289e-05 2.54590498725471e-05 0.550658763121465 0.999896305776667 0.806384524839938 0.78421708008035 6.90837404928515e-05 0.000103694223332763 9.00311977772753e-05 8.74876361210047e-05 87 3601
3094 240498 4 0.2 60 "LAT" "MI" 0.234494385985844 0.497105499473753 0.195363192936859 0.413620881743741 0.229031982739427 0.228707685020407 0.491753469361161 0.483954643940311 0.19633560894123 0.200586283448858 0.419270719460607 0.423950321991143 0.692234053745678 0.490720041801641 0.592285085326946 0.419173273796807 0.541326976239349 0 0.269079017369093 0.27214768857499 6.81109537913165e-05 0 2.87920048077462e-05 3.25596505824004e-05 0.458518263543378 0.99988899349629 0.730809281518092 0.727726303439913 8.66492634818001e-05 0.000111006503710355 8.29091080071039e-05 9.34483345145703e-05 91 3601
3095 150737 5 0.2 60 "LAT" "MI" 0.238681421364892 0.491282962832362 0.2042724830313 0.419740177637197 0.226461416667244 0.224778638994636 0.493275342363019 0.481604742455183 0.192563597764651 0.19919637537275 0.417251806263855 0.426335987790714 0.689921477026772 0.488459549115467 0.596032456168702 0.421396375673283 0.490839216278681 0 0.236355008870043 0.246751921043084 5.62778885290527e-05 0 2.06155826624549e-05 2.61674061963608e-05 0.509019834930145 0.999795986482282 0.763468513951647 0.753074841371409 8.46709026456806e-05 0.000204013517717612 0.000155861595647903 0.000147070179310687 83 3601
3096 386367 1 0.3 60 "LAT" "MI" 0.244161541507509 0.511348818876746 0.190596893821467 0.398947418870436 0.225580940446039 0.22724791704716 0.488224890375898 0.485697092827568 0.196363390060783 0.196586224982219 0.422616751861772 0.41968355563894 0.696990399000707 0.495033362696812 0.583546508864469 0.413818333314396 0.640934619503967 0 0.328430376899454 0.330908978526821 8.13783895252862e-05 0 3.66868310299983e-05 4.03656087831979e-05 0.358935823149881 0.999894590906853 0.671457760693201 0.668975092720219 4.81789566272906e-05 0.000105409093147472 7.51755763154991e-05 7.55631441770808e-05 86 3601
3097 512331 2 0.3 60 "LAT" "MI" 0.237915247932162 0.502883727523577 0.193074967148893 0.407588521621525 0.226496201946382 0.227747849186251 0.485812853867685 0.482687311957961 0.199137537453562 0.199565037227537 0.425031632183422 0.42252898079824 0.692159299064795 0.490284907356008 0.591777541829991 0.418563479526404 0.610137602503619 0 0.32579986242742 0.316467974225037 7.07237444564568e-05 0 3.27711401411031e-05 3.50255775340107e-05 0.389746088767452 0.999892640448374 0.674091689951282 0.683421249488176 4.55849844723109e-05 0.000107359551626193 7.5676481156686e-05 7.57507092537334e-05 86 3601
3098 779374 3 0.3 60 "LAT" "MI" 0.243675981011165 0.51090311717575 0.190593789991251 0.399376262304135 0.224424545806598 0.227817550952278 0.485317469642849 0.486739168208761 0.197914705024043 0.196124175977286 0.425658849042762 0.418610442716988 0.695918077770041 0.494249537140475 0.584632670992581 0.414630738031627 0.648042171827935 0 0.346211110093743 0.33952693389373 7.22462435169516e-05 0 3.5480729281133e-05 3.68229388142492e-05 0.351844140137807 0.999895172177128 0.653679381265177 0.660363613568565 4.14417907414357e-05 0.000104827822872401 7.40279117984458e-05 7.2629598890244e-05 90 3601
3099 150052 4 0.3 60 "LAT" "MI" 0.23358715788633 0.487069147693899 0.203604895679715 0.424143466693571 0.228066658678216 0.225518488862123 0.491878999361754 0.478743252498234 0.195250740735011 0.201170343204147 0.418752872892826 0.426564552725259 0.687172305426669 0.485652846979498 0.600025979618873 0.423415361443571 0.440644624844839 0 0.254545029519438 0.233436282369577 5.06926952623202e-05 0 2.46511724275541e-05 2.53212618360288e-05 0.559237310033115 0.999893554418835 0.74534384818368 0.766451790427094 6.73724267841486e-05 0.000106445581165148 8.64711244541588e-05 8.66059414926634e-05 87 3601
3100 131222 5 0.3 60 "LAT" "MI" 0.241644835981822 0.509020074826072 0.190708813638901 0.401328892864732 0.224279035114196 0.226257827588916 0.483759056600708 0.48169328829952 0.199297445745562 0.199213885851264 0.427578958883583 0.423582539633069 0.692181698684934 0.491401353384132 0.589220145235726 0.417594543222531 0.638764905522729 0 0.313226326538081 0.32465803873973 7.03873769682379e-05 0 3.31276731204954e-05 3.53170380762514e-05 0.361105497457719 0.999874815403053 0.68664944891927 0.675215564972244 5.92096425835429e-05 0.000125184596946511 9.10968695285228e-05 9.10792499490837e-05 92 3601
3101 865731 1 0.4 60 "LAT" "MI" 0.238762962523822 0.501375882601902 0.195129223936076 0.409265452997033 0.227235342055512 0.225706926056803 0.489499907793769 0.479868572218783 0.196709291636589 0.199143352242099 0.421603456735691 0.422915963716968 0.691705230636136 0.490123600760222 0.590981867814764 0.418063327952306 0.572159234634665 0 0.296212912507239 0.293876651568062 6.59333647516838e-05 0 3.10326474297512e-05 3.28400426197791e-05 0.427722633930695 0.999895153415769 0.703677564700206 0.706012405986691 5.21980698880781e-05 0.000104846584230751 7.84901451251431e-05 7.81024026271255e-05 91 3601
3102 703862 2 0.4 60 "LAT" "MI" 0.23905280371842 0.503284934114507 0.193779229480859 0.407422457231245 0.229384735715735 0.226876423597314 0.494614852854365 0.481791827527162 0.193959790445609 0.198516954909799 0.415951095631591 0.421185853539956 0.695313963031468 0.492982045932173 0.586255974836267 0.41511031833436 0.549592521998198 0 0.265091845012627 0.275103025390511 6.22500940892317e-05 0 2.73511365600083e-05 3.02760480553213e-05 0.450289867325672 0.999887678507369 0.734793561518252 0.724782097829131 5.53605820411354e-05 0.000112321492630508 8.72423325612784e-05 8.46007323031813e-05 88 3601
3103 587773 3 0.4 60 "LAT" "MI" 0.238273482407437 0.498922697045635 0.196738094204035 0.411674795497614 0.226780115780337 0.225573442872013 0.489337006024132 0.480458859547213 0.196537581740247 0.198407289480683 0.421829513746057 0.422086294212304 0.690627041059787 0.489462657656221 0.591682965424965 0.418654022679513 0.576134810090434 0 0.305294169171698 0.29831880415942 6.88118758967935e-05 0 3.63731211177244e-05 3.56004550870693e-05 0.423745747962594 0.999890548316393 0.694588686868384 0.701565777901174 5.06300710745326e-05 0.000109451683606891 8.0770838799829e-05 7.98174843188566e-05 92 3601
3104 572103 4 0.4 60 "LAT" "MI" 0.23524650189124 0.495379036014686 0.197517133727157 0.415421413850425 0.230225729398141 0.226427688558503 0.495898824686588 0.480125014406401 0.193683189769025 0.199616408207916 0.414900361278157 0.422805709702984 0.691899919847884 0.490234144562091 0.590816731704098 0.417949381213548 0.527780386901394 0 0.258734615258171 0.264082339298932 5.74840844450918e-05 0 2.88711526327982e-05 2.89918206280859e-05 0.472099861322182 0.999834791644994 0.74113856451595 0.735780533375754 6.22676919787953e-05 0.000165208355005902 9.79490732463443e-05 0.000108135504685761 90 3601
3105 497429 5 0.4 60 "LAT" "MI" 0.243074475778157 0.508046149215005 0.192669374107643 0.402301876223112 0.224161826276165 0.224357525982916 0.485044964852946 0.479125571659537 0.198043646636817 0.198600093062037 0.426138226900513 0.423578414346893 0.691593828037237 0.490676817329094 0.589313113806497 0.417418647905913 0.638351889632302 0 0.309753757620049 0.324125065519626 7.36712191417294e-05 0 3.50201926852907e-05 3.71674645013217e-05 0.361530292898396 0.99989437452265 0.690132494602372 0.67576239323524 4.41462501603696e-05 0.000105625477349633 7.87275848929839e-05 7.53737806323507e-05 89 3601
3106 34199 1 0.5 60 "LAT" "MI" 0.245549759543782 0.518674474567507 0.185446596756204 0.391355706954223 0.225565156775967 0.225564310734862 0.487132721817532 0.480831896113514 0.1973739973062 0.196776898536129 0.423963102477963 0.418976717953659 0.696679227054611 0.495433526725644 0.579597492598533 0.411549524953757 0.708615713974784 0 0.323694992142693 0.353366152163104 0.000148211651927388 0 4.26095403638224e-05 6.56430334183919e-05 0.291200957369575 0.999889325235634 0.676183186177193 0.646494203142239 3.51170037136637e-05 0.000110674764366182 7.92121397501429e-05 7.40016612384479e-05 88 3601
3107 810988 2 0.5 60 "LAT" "MI" 0.235791525589492 0.492777406377908 0.200306875252393 0.418259530193847 0.228944166775633 0.224208881832704 0.494582865450378 0.476410423524634 0.193654529902686 0.199412356122744 0.415899077152541 0.423274883910089 0.68894457419783 0.487650882027918 0.593373761277824 0.419434214324486 0.476681999036962 0 0.238472415615443 0.240681670506402 5.45069725624097e-05 0 2.47498172418058e-05 2.66876451322771e-05 0.523199200030748 0.999889241617468 0.761411769975402 0.759203168657366 6.42939597272478e-05 0.000110758382532282 9.10645919134027e-05 8.84731910996777e-05 88 3601
3108 131760 3 0.5 60 "LAT" "MI" 0.238245483930574 0.497490863184025 0.198154152633173 0.413343668407254 0.229239816743556 0.224374186145474 0.496082304098825 0.478057425746322 0.192623618383225 0.198132452976799 0.414618325593776 0.421708290672906 0.691859486819604 0.490347529656004 0.588910223993197 0.416773762464638 0.531554249224451 0 0.262908170093805 0.268185358398962 6.36656913314827e-05 0 2.70663187310184e-05 3.06624602634669e-05 0.468328000772575 0.999890239947191 0.736978315813594 0.731700915619202 5.40843116423536e-05 0.0001097600528088 8.64477738700117e-05 8.30635215731487e-05 88 3601
3109 432744 4 0.5 60 "LAT" "MI" 0.239431021896966 0.502656601509582 0.194590075368602 0.407937803332381 0.226558432007037 0.223239291427853 0.489873343505566 0.475805406066478 0.195821712089894 0.198960398257329 0.421170152195536 0.423524158959851 0.689228745331855 0.489304169262293 0.589372185715825 0.417699584358279 0.574580563994795 0 0.282084854278031 0.290573389129742 6.30577502011179e-05 0 2.90299026210962e-05 3.12534956681129e-05 0.425302232974772 0.999890309074482 0.717805206023812 0.709314255101899 5.41452802320045e-05 0.000109690925518146 8.09097955359718e-05 8.11022726904187e-05 88 3601
3110 217180 5 0.5 60 "LAT" "MI" 0.235322259905791 0.494513047785322 0.198478216726031 0.416499730571117 0.230015179500239 0.224612757886058 0.496470335056061 0.476361351958926 0.192907691434791 0.19995383358575 0.413958787936031 0.423543060067325 0.689950197292088 0.488829101190118 0.591339741746573 0.418293431775328 0.481338657207185 0 0.225599200145493 0.237466199412237 5.68170174910119e-05 0 2.37375470205584e-05 2.70729498007545e-05 0.518541088437565 0.999892256447003 0.77429012187788 0.762420854663315 6.34373377594995e-05 0.000107743552996896 8.69404296066184e-05 8.58729746472815e-05 83 3601
3111 172533 1 0.6 60 "LAT" "MI" 0.239404229320112 0.497154430393943 0.199409246648824 0.413591311118186 0.229080586316005 0.223723801610113 0.497748684098292 0.478861757783181 0.191076046003213 0.195418805618735 0.41291906069359 0.417836483757433 0.692208617246229 0.491049289344057 0.585904098270772 0.415027754502724 0.541230583633371 0 0.281727407754038 0.278263091309659 6.78291589484736e-05 0 2.89254048064884e-05 3.27680291394555e-05 0.458645489387955 0.999898587845083 0.718163526641109 0.721625262203146 5.60978197253307e-05 0.000101412154917217 8.01402000462759e-05 7.88784580556433e-05 88 3601
3112 210542 2 0.6 60 "LAT" "MI" 0.240057739857388 0.502120925088917 0.195548397671535 0.408506366752063 0.227230882263201 0.22213529997407 0.491707299036716 0.473544105388122 0.194793814994428 0.198604710531167 0.419203236712884 0.422873695111202 0.689423922094659 0.488938902415011 0.58894692319713 0.417068309708457 0.581830365413157 0 0.269671181294432 0.288990164810089 6.83489796993251e-05 0 3.12110548922938e-05 3.37942517775748e-05 0.418049197273174 0.999891880854247 0.730215156739648 0.710895652556965 5.20883339694241e-05 0.000108119145752841 8.24509110279123e-05 8.03883811688627e-05 89 3601
3113 765819 3 0.6 60 "LAT" "MI" 0.242496938454643 0.511866762155162 0.188912454504258 0.398371759668007 0.228347837706833 0.225015122918367 0.492974105028051 0.479758330799791 0.194516626683078 0.195725153758376 0.417835609041623 0.416931469571479 0.695859899079843 0.494705841506282 0.579154234945711 0.411214301153273 0.658237404009894 0 0.319719550530432 0.332097158950808 7.85054201323388e-05 0 3.42204110809414e-05 3.8316397331777e-05 0.341618514273429 0.999839863049269 0.680130297494433 0.667751526401544 6.5576296544125e-05 0.000160136950731132 0.000115931564053918 0.000112998250315616 87 3601
3114 673959 4 0.6 60 "LAT" "MI" 0.241777397235731 0.508034120945711 0.191664368259801 0.40240747965781 0.227566496338282 0.222873558299673 0.492380761690451 0.475473726851633 0.19452909051854 0.197452386655555 0.418594855812348 0.420768891289466 0.692217451873686 0.49180372537006 0.583645845433896 0.414097883191889 0.617395791510932 0 0.291069759584596 0.308744345303577 7.37855235527222e-05 0 2.9672987856581e-05 3.52148392705768e-05 0.382483400507213 0.99989547310768 0.708817739052765 0.691142887657171 4.70224583023e-05 0.000104526892320117 8.28283747819789e-05 7.75521999809158e-05 89 3601
3115 748199 5 0.6 60 "LAT" "MI" 0.240003644055058 0.509273241539865 0.189300806055401 0.401109976088082 0.228778575106256 0.225165263757432 0.493218663447523 0.478531523365276 0.194772564445053 0.196978941126578 0.417590398872915 0.418146620426178 0.693947482918747 0.493458979564501 0.581052311627033 0.412491701552997 0.624148989034596 0 0.305694488378344 0.31450538366941 7.33094157000649e-05 0 3.17887610238519e-05 3.55760817144657e-05 0.375731643685105 0.999895163095591 0.694196589914763 0.685383462337915 4.60578645990521e-05 0.000104836904408588 7.71329458684506e-05 7.5577910960694e-05 87 3601
3116 486216 1 0.7 60 "LAT" "MI" 0.237349458601565 0.498988505839927 0.196007031061367 0.411727688384823 0.231231712317774 0.222532801290069 0.498974401583156 0.472802792760265 0.191860870412485 0.197794222304863 0.41177903927651 0.419763508375174 0.691113972209408 0.490039143383755 0.585662123778714 0.414644324203954 0.552090119310876 0 0.262067166718088 0.273818899788759 6.43543589275557e-05 0 2.68133358587357e-05 3.06822123459308e-05 0.447793778001519 0.99989432606988 0.737823943624039 0.726070827809836 5.17483286776221e-05 0.000105673930119773 8.20763220143211e-05 7.95901890587611e-05 88 3601
3117 72094 2 0.7 60 "LAT" "MI" 0.241760579856364 0.507715736765915 0.191899862197522 0.402662541613993 0.226856358112033 0.22236739253391 0.490596982363691 0.474719410774043 0.195411959760514 0.195924259739314 0.42041226315372 0.417845491869423 0.690984330502307 0.490901982353141 0.58323608169735 0.413768149053025 0.622015882425227 0 0.31762788983087 0.319367204144977 7.28123123821689e-05 0 3.38704642793433e-05 3.62905871975167e-05 0.377866821503646 0.999894346639088 0.682263169596891 0.680522043107272 4.44837587447991e-05 0.000105653360912343 7.50701079589017e-05 7.44621605534884e-05 88 3601
3118 149874 3 0.7 60 "LAT" "MI" 0.240727773022537 0.509109449542526 0.189823472710803 0.401142399106134 0.22666973478982 0.222881472703631 0.488194344233762 0.474264144689338 0.197398431257922 0.196686337945457 0.422862075471824 0.418022536707356 0.690278980515989 0.490384541763938 0.583908241914183 0.414146528821079 0.650531316943365 0 0.326725203947334 0.331719685045683 7.93800032220053e-05 0 3.31681525975929e-05 3.82553901359209e-05 0.349350339922808 0.999896013456823 0.673165928240525 0.668169780213468 3.89631306053861e-05 0.000103986543176903 7.56996595430489e-05 7.2279350713444e-05 88 3601
3119 817169 4 0.7 60 "LAT" "MI" 0.239149950906224 0.504908336083972 0.192305088629824 0.405632204330464 0.230418939224246 0.223253900591873 0.498030963879427 0.475349720718977 0.19208583241955 0.196325286790322 0.412807056423719 0.417482148314272 0.692822790722342 0.492562607600283 0.580716207839696 0.412175547792469 0.574725435635266 0 0.288055306251955 0.290995100981905 0.000581316854870918 0 9.47771369449776e-05 0.000229281352788454 0.424644653892676 0.999895893885479 0.711770422089536 0.708698555911325 4.85936171865857e-05 0.000104106114520567 7.9494521564077e-05 7.70617539818057e-05 87 3601
3120 69234 5 0.7 60 "LAT" "MI" 0.238151167358862 0.502493569977778 0.193607705575494 0.408058209769401 0.230233848641468 0.222286215631673 0.496510753807866 0.472062175344252 0.193232140182899 0.198130846737869 0.414472971694047 0.420294030796595 0.690671231632003 0.490137021472784 0.584970692496262 0.414491273230525 0.5833664237906 0 0.263755567678568 0.285619373759623 6.6793690848533e-05 0 2.60682786690484e-05 3.13357589043269e-05 0.416486980923981 0.999889439199577 0.736132878677314 0.714257484815804 7.9801594570436e-05 0.000110560800423086 8.54853654486706e-05 9.18056656688832e-05 92 3601
3121 758258 1 0.8 60 "LAT" "MI" 0.239900922879095 0.502952339078093 0.194652937794094 0.407721519514652 0.230655459783856 0.219610307189534 0.500953965381779 0.468699921806236 0.189688461647074 0.19696905438072 0.409763857163875 0.419860204693432 0.690166689852486 0.490635741600183 0.581310453821888 0.412698655517916 0.572230788982518 0 0.229375150527134 0.271147347170942 6.42231724914674e-05 0 2.52747591103848e-05 3.02774489056907e-05 0.427654850553687 0.999893324530514 0.770513130291764 0.728741689868646 5.01372913030303e-05 0.000106675469485622 8.64444219915579e-05 8.06855115061785e-05 87 3601
3122 839764 2 0.8 60 "LAT" "MI" 0.24213121129936 0.505642188482959 0.193980342111426 0.404712738522759 0.229937243609537 0.220663573993308 0.499562621321682 0.472230149671915 0.190375726843928 0.19470942263681 0.41134035377712 0.416224114295947 0.692732028902205 0.492304443734832 0.579065491592164 0.410970566819092 0.601183115710312 0 0.286120823583045 0.300927091526024 0.00103212557947836 0 0.000159652860917371 0.00040750637508223 0.397680615741433 0.999871912082615 0.713621077695052 0.698555305532886 0.000104142968776357 0.000128087917384657 9.84458609862433e-05 0.000110096566007894 89 3601
3123 262009 3 0.8 60 "LAT" "MI" 0.238782139505629 0.5058554893466 0.191165910711073 0.404709326104024 0.229415044550376 0.220803757984277 0.495417436583001 0.469259012527201 0.19342498490493 0.19730146200574 0.415333661545243 0.4187836608473 0.689000942040282 0.489942130857488 0.581892357621742 0.413160656832266 0.580768063414616 0 0.276296358730373 0.289300425391354 6.3025214953845e-05 0 2.84016787376433e-05 3.08706771960306e-05 0.41911030795873 0.999889154257139 0.723590549162468 0.710584313176184 5.86034116994979e-05 0.000110845742861094 8.46904284218723e-05 8.43907552661497e-05 88 3601
3124 401878 4 0.8 60 "LAT" "MI" 0.243320111331218 0.510194406336745 0.19100102796332 0.400216016217161 0.228828705484591 0.221483032093279 0.496511340418052 0.473631356199649 0.191900045439322 0.194255356609802 0.414165752151384 0.415055092894949 0.693631848909088 0.4932854590135 0.577156430012445 0.409999466687577 0.617458349722726 0 0.301607955339605 0.312330277061918 7.33465344374486e-05 0 3.38527265042178e-05 3.64499504701609e-05 0.382420484330042 0.999893048273906 0.698280527974922 0.687556365359828 4.78194127942985e-05 0.000106951726094212 7.76639589696009e-05 7.69076277834389e-05 86 3601
3125 712879 5 0.8 60 "LAT" "MI" 0.240096084153837 0.504327577516637 0.193519824224737 0.406198423009809 0.229162317370303 0.220046350145234 0.496279375688354 0.469066937827614 0.192414601926524 0.19696145620361 0.414472281931338 0.419470501232729 0.689304751669374 0.489687762111896 0.582895882354871 0.413597125547119 0.581924889533649 0 0.267713292384753 0.287613033371559 0.00058846516725774 0 6.45566776209621e-05 0.000222822812114039 0.417435023819456 0.999891394625799 0.732137570787889 0.712082979800013 5.16214796370522e-05 0.000108605374201456 8.45801497368839e-05 8.11640163142244e-05 89 3601
3126 810752 1 0.9 60 "LAT" "MI" 0.242801366785942 0.507971591936683 0.192493212978592 0.402459860819053 0.227866010803286 0.217835263368525 0.493311955457702 0.46511570168495 0.193923015640022 0.195973370458724 0.41757507492728 0.417971363623443 0.688502640957753 0.488700726112192 0.582389599077338 0.412801391559643 0.617917973547203 0 0.300859737483716 0.312460445643066 6.97267048522214e-05 0 3.01825046057948e-05 3.40171414538264e-05 0.381965884327624 0.99988870572434 0.699027975010436 0.687426259206564 4.64154203201638e-05 0.000111294275660311 8.21050012420575e-05 7.92780089171007e-05 85 3601
3127 208821 2 0.9 60 "LAT" "MI" 0.246147702383146 0.510547247990953 0.19287187799063 0.399876972835491 0.226442712920817 0.218759542752658 0.492865061766776 0.470156425809017 0.192981415902764 0.19268033445689 0.417939558096236 0.413774037972092 0.691349958056621 0.491203792106155 0.578533628350285 0.410596071436351 0.606681680900914 0 0.329784260198031 0.320024504430026 6.87997470602038e-05 0 3.23389945942311e-05 3.46281254544711e-05 0.393185601625705 0.999882573119929 0.670099892175978 0.679853255303055 6.39177263211565e-05 0.00011742688007134 8.35086313965356e-05 8.76121414645757e-05 87 3601
3128 190529 3 0.9 60 "LAT" "MI" 0.23837547881323 0.501864875406729 0.194343862973889 0.408784999432277 0.230855479927998 0.218033556900151 0.499003977347332 0.464194655078426 0.191491631528946 0.197208250531958 0.411715060427749 0.419365715662895 0.68726451564138 0.488159678232929 0.583043745034792 0.413486996885498 0.558382278119988 0 0.272733276307348 0.279965752916809 6.05917007149158e-05 0 3.01804845598409e-05 3.0573266073083e-05 0.441505218104322 0.999891688498996 0.727152120335314 0.719922431740719 5.19120749748287e-05 0.000108311501003491 8.44228727776989e-05 8.12420763994618e-05 84 3601
3129 299928 4 0.9 60 "LAT" "MI" 0.243119876923053 0.508624279021587 0.192346435983444 0.401895038844005 0.229099276824457 0.217601417379895 0.498012115174297 0.465973294663759 0.19087576555546 0.195186911788243 0.412774333930601 0.417494288437822 0.689820571127404 0.490755368413569 0.578409113327147 0.410876709177705 0.584243892773683 0 0.283557052124513 0.294847684811183 6.62954581687831e-05 0 3.04836831489694e-05 3.29011200411482e-05 0.415639956221486 0.99989179909183 0.71633017578289 0.705039868013985 4.98555466619133e-05 0.000108200908169812 8.22884094482335e-05 7.95460547903566e-05 83 3601
3130 472894 5 0.9 60 "LAT" "MI" 0.244028677308566 0.509447455235261 0.192221730690768 0.401045279790931 0.228835757789777 0.218499551927512 0.49826292228086 0.468633685640243 0.190612698888939 0.193748092389579 0.412783236673345 0.415116566624295 0.691363987025856 0.49205016221146 0.576582521969286 0.409763758027498 0.592903888760807 0 0.290688984618343 0.300690573611016 7.97398081557017e-05 0 5.97564746045393e-05 4.72344652817807e-05 0.406967275328436 0.999892705760244 0.709171735693367 0.699184162106533 4.9096102600788e-05 0.000107294239755781 7.95232136859113e-05 7.80298171691294e-05 87 3601
3131 618078 1 1 60 "LAT" "MI" 0.246293760160725 0.507414166043195 0.195808300429475 0.403102089099812 0.227615282705932 0.214657088187815 0.49877430967347 0.463288308408614 0.189090858155116 0.192591284927341 0.412051018960986 0.415200593416827 0.688566131054472 0.48983392976965 0.577490443511932 0.41023826901982 0.593096561876291 0 0.287120268164687 0.301106368844854 6.74346137562281e-05 0 3.33230200523418e-05 3.44570656598939e-05 0.406788389311043 0.999891153759333 0.712766193012484 0.698781083590887 4.76141989095574e-05 0.000108846240667438 8.02158027764041e-05 7.80904985991448e-05 88 3601
3132 137711 2 1 60 "LAT" "MI" 0.246180199048468 0.511790066499338 0.191923771710421 0.398618219850278 0.228952688441947 0.216830876443583 0.500430427513611 0.467166686792857 0.188772463021387 0.191366370761266 0.410337583985938 0.41178869952952 0.691963763933998 0.493097418854425 0.572062605493074 0.407036672031682 0.613551626750582 0 0.30457533204218 0.313220409209398 7.27628432694506e-05 0 3.11701023582177e-05 3.55213453490903e-05 0.386327407909097 0.999896142723145 0.69531621535943 0.686668278620211 4.82024970517658e-05 0.000103857276854532 7.72824960320355e-05 7.57908250415971e-05 86 3601
3133 341038 3 1 60 "LAT" "MI" 0.237142975414514 0.497577753845518 0.197150045591755 0.413307670208697 0.231531746845636 0.215204505111828 0.501641144236603 0.458638748458485 0.189839459935675 0.196357867682684 0.409072297722861 0.417953250989481 0.683879227371979 0.485734330140408 0.583347373210115 0.41367825867627 0.508166961039495 0 0.257282992119587 0.257240503459539 6.50213147368747e-05 0 3.67690975781829e-05 3.41881615589778e-05 0.491710093299579 0.999890854012393 0.742596640621152 0.742641963879318 5.79243461891215e-05 0.000109145987607395 8.35981616831078e-05 8.33444995845101e-05 87 3601
3134 267789 4 1 60 "LAT" "MI" 0.243767330139078 0.508586654534579 0.192769917087272 0.401890301767289 0.228549776715684 0.215063536867493 0.497704910618336 0.461459629024484 0.190800930221797 0.194224522865389 0.413278440344824 0.41628241005888 0.687380643722255 0.489194957581385 0.577795370174458 0.410603100851129 0.598929101367021 0 0.287555030130586 0.30176992613941 7.2763266750599e-05 0 3.28280436224195e-05 3.59696325114859e-05 0.400951542885036 0.999895002185836 0.712329312312848 0.698116604550325 4.65924811925344e-05 0.000104997814164034 8.28295129432459e-05 7.74996777538763e-05 89 3601
3135 84545 5 1 60 "LAT" "MI" 0.237447587455817 0.504774869038461 0.191030558221515 0.405747479073308 0.231328486222052 0.217178694375642 0.498141598689344 0.460862117751186 0.192629078083461 0.196723518806853 0.41269840147196 0.416992434774822 0.685954768053512 0.487677133504565 0.580383155111829 0.41201759255715 0.595419287896233 0 0.281648401451832 0.294805212971791 6.69746584642867e-05 0 3.0753088730591e-05 3.28524565597009e-05 0.404467154273762 0.999895788123826 0.718241394378331 0.705085425708824 4.65831715411091e-05 0.000104211876173817 7.94510811063607e-05 7.65088628253269e-05 87 3601
3136 215028 1 0 70 "LAT" "MI" 0.241105737703852 0.506867305235657 0.192164449308069 0.403586634970222 0.226787554227934 0.230315253968156 0.48878655817093 0.489826741631709 0.196903773382414 0.198646803891353 0.422124796345008 0.422039067346682 0.698208545899942 0.495034589437746 0.587715026581835 0.416051563871594 0.613561549948225 0 0.302524365052021 0.311157659320374 7.34942642595514e-05 0 2.73704596206841e-05 3.434580462912e-05 0.386317569031369 0.999848287183728 0.697346788399441 0.688708792518785 4.73867561459426e-05 0.000151712816271614 0.000101476088918006 9.92023562114136e-05 89 3601
3137 233936 2 0 70 "LAT" "MI" 0.244365242734687 0.500296809987793 0.200613186559162 0.410358864624739 0.223352010757053 0.226998305883936 0.486978321868731 0.488406338530965 0.195346022263243 0.197010220458263 0.423727328860839 0.423484010542763 0.694715559375676 0.49181864330269 0.592969429280668 0.419269682645469 0.572850124611736 0 0.300185211701776 0.299172837077796 6.3514871743553e-05 0 2.79839183572284e-05 3.14399151883178e-05 0.427036310671245 0.999899413296412 0.699711734594326 0.700721213991271 5.00498452755354e-05 0.000100586703587639 7.50697855410478e-05 7.45090157454768e-05 88 3601
3138 816770 3 0 70 "LAT" "MI" 0.240771526571456 0.506408517494424 0.192247486723664 0.404018434511961 0.223034774326261 0.230114578277426 0.480669951019121 0.490060314376313 0.200802572308226 0.198245151259366 0.430332986830007 0.421722012811472 0.693920879175142 0.492289125456724 0.591295210291256 0.418788941748018 0.611152166351129 0 0.340144847894491 0.324104940147658 6.9739684814938e-05 0 3.29167306314991e-05 3.50294618343546e-05 0.388732068913803 0.99989565497061 0.659749051595569 0.675786183451136 4.60250502525639e-05 0.000104345029389571 7.3183779308828e-05 7.38469393711666e-05 89 3601
3139 672316 4 0 70 "LAT" "MI" 0.239914168823317 0.504807391132404 0.193133671257477 0.405741955633424 0.228215422262374 0.229453770093562 0.492552547533369 0.487878802375308 0.194663707021927 0.199661394102543 0.418041827106194 0.424138422258516 0.697583361179253 0.494878709756847 0.587458772381948 0.416185759808764 0.591703280712907 0 0.254492687114344 0.286820381968832 6.88259648906842e-05 0 2.3170614145503e-05 3.1245880827311e-05 0.408180882062769 0.999893135201171 0.745400644373469 0.713069738563822 4.70112594335235e-05 0.000106864798829502 8.34978980408849e-05 7.86335865186055e-05 86 3601
3140 196125 5 0 70 "LAT" "MI" 0.238701304481265 0.502301864339355 0.194287497155527 0.40826705001852 0.225375461374559 0.229186042846119 0.485461587992144 0.486727446826082 0.19859627660536 0.200433130530557 0.425400011244203 0.425187314060674 0.693262808701943 0.491314996801494 0.593316904291445 0.419811265890457 0.588024238539483 0 0.293889352450741 0.299137400794435 6.79711032797305e-05 0 2.99852410390057e-05 3.32601472490266e-05 0.411856968094449 0.999894878830158 0.70600240431308 0.700751749718552 5.08222627881003e-05 0.000105121169842025 7.82579951407126e-05 7.75893397643136e-05 90 3601
3141 27653 1 0.1 70 "LAT" "MI" 0.237343175966849 0.496425950576495 0.198321381746388 0.414370739950478 0.227760204623563 0.228621416690431 0.492431516751575 0.486440759263685 0.194539438425036 0.199739447123948 0.418241796245867 0.424547699773829 0.693724797280843 0.491539303248959 0.592600267295372 0.419292943004581 0.537156060254252 0 0.247003771095013 0.265015674521098 6.23293313560812e-05 0 2.39482391839481e-05 2.91960283830792e-05 0.462725486239293 0.999875453552051 0.752880201066166 0.734864671623565 5.6124175099002e-05 0.000124546447948935 9.20795996377765e-05 9.04578269544387e-05 89 3601
3142 718984 2 0.1 70 "LAT" "MI" 0.237241704001702 0.492874281000583 0.201676529292935 0.418155956976141 0.228558710124918 0.228954073650223 0.495786548801287 0.488545454439272 0.192356067248087 0.198222830616415 0.414795436614872 0.422484861846904 0.694754487776843 0.492068959668685 0.592255427157437 0.41882981618222 0.481459366908823 0 0.24406839474728 0.244833535332151 5.2116689668822e-05 0 2.22320524031188e-05 2.51213360101945e-05 0.518426771135572 0.99989503026136 0.755827025860889 0.755058588584967 6.17452659360353e-05 0.00010496973863999 8.23473394274846e-05 8.27547468717326e-05 89 3601
3143 450642 3 0.1 70 "LAT" "MI" 0.240131718132082 0.503784263779435 0.194035349172757 0.406719633510781 0.225539124532992 0.2287964050034 0.486403897497478 0.487288632373896 0.19788181654637 0.199075646258121 0.424613264434027 0.423567307943949 0.694467247668474 0.492364424738517 0.590992811977248 0.418437574056881 0.599712950839422 0 0.312662849371 0.309907675984161 7.02612779722831e-05 0 3.05597921466573e-05 3.43050245584864e-05 0.400171891345637 0.999895684703723 0.687229539172058 0.689983183308603 4.48965369685226e-05 0.000104315296277012 7.70516647950534e-05 7.48356826778356e-05 90 3601
3144 737182 4 0.1 70 "LAT" "MI" 0.238236333641201 0.491247864038102 0.203695675038267 0.419677780617967 0.225568784686344 0.226940484715593 0.489726303904793 0.485500236469763 0.194942630582502 0.199070779278997 0.421090393920521 0.42546527550362 0.690745603043138 0.48865423154555 0.597709084899766 0.422259792962082 0.509953338559227 0 0.270948139619882 0.264828103492583 6.02462975155226e-05 0 2.56940260653783e-05 2.92100457515758e-05 0.489928914816954 0.999893557058799 0.72894274583691 0.735060679798774 5.7500326302755e-05 0.000106442941200898 8.34205171423843e-05 8.20066628923725e-05 89 3601
3145 865510 5 0.1 70 "LAT" "MI" 0.233678337285768 0.486825338208795 0.203896791110982 0.42441024493789 0.229506860345803 0.227791878867724 0.496325299650452 0.483663183800541 0.192531529306344 0.201488510767064 0.414144172838251 0.427464342545757 0.690977076499295 0.488624886454459 0.597916831184391 0.422336657180275 0.437271808423244 0 0.202667639271804 0.2147888560977 4.89320357435558e-05 0 2.00480345396614e-05 2.31670277159408e-05 0.562613676181349 0.999896432116646 0.797225812055792 0.785102889516175 6.55833596637268e-05 0.000103567883354299 8.65006378647225e-05 8.50873584092061e-05 89 3601
3146 751985 1 0.2 70 "LAT" "MI" 0.240216333780709 0.497892237601602 0.199330517048339 0.412728891995025 0.225354696012978 0.225725386947319 0.487289886343785 0.48157374268332 0.19686052750836 0.200908910583297 0.423822743542848 0.42820042614177 0.691296416741005 0.488840784664529 0.597099955139995 0.421672226358709 0.5865450155023 0 0.279037943711151 0.294646528834836 6.48225665479925e-05 0 2.45553368723366e-05 3.05041927053191e-05 0.413343698696109 0.99989575961205 0.72085837886194 0.705246974451172 4.64632350423678e-05 0.000104240387949489 7.91220900370646e-05 7.59925212869539e-05 86 3601
3147 668495 2 0.2 70 "LAT" "MI" 0.239590572862832 0.499629708882856 0.197278177738841 0.411049508465155 0.227555784124755 0.229131947948418 0.492363465361157 0.488801009120947 0.194359530429067 0.197559535018864 0.418376008242049 0.421029202443875 0.696278304936005 0.493442443290156 0.589197243186771 0.416985203620544 0.558106874146638 0 0.285849241005876 0.285893708941101 6.21202687763304e-05 0 2.83779635870732e-05 3.06871078874378e-05 0.441776978808707 0.999897556180367 0.714044267560488 0.713997807760679 5.40267758778409e-05 0.000102443819633455 7.81134700490849e-05 7.7796190333244e-05 83 3601
3148 318007 3 0.2 70 "LAT" "MI" 0.237620412229755 0.49842629788255 0.196708389963001 0.412349940690372 0.228047948490464 0.229773062248601 0.492328145828968 0.488815578960549 0.194811382426374 0.198075872064644 0.418272257404947 0.421001585474161 0.69544142296882 0.492972848399464 0.589595644454019 0.417436469647391 0.543298434485515 0 0.283251250018396 0.279004726707386 6.21914522744481e-05 0 2.80252477327178e-05 3.04810506401677e-05 0.456581834587873 0.999866106245837 0.716626799344462 0.72087016257571 5.75394743373447e-05 0.000133893754163169 9.39253894088501e-05 9.46296662636965e-05 88 3601
3149 172541 4 0.2 70 "LAT" "MI" 0.24139539647161 0.49931740222917 0.199023196926507 0.411311340557297 0.224203926530855 0.226041526475691 0.486935746426906 0.483736861711302 0.196379502336055 0.199316103678993 0.424105372435559 0.426025437922149 0.691640849478157 0.489916331531974 0.594718802941554 0.42057215935628 0.579597943109275 0 0.282042188703244 0.294120939512663 6.85625166537717e-05 0 2.5177407735451e-05 3.21084143417021e-05 0.420281573398931 0.999896280665743 0.717853308575904 0.70576925195299 5.19209751402931e-05 0.000103719334257225 7.93253131171191e-05 7.77001200048325e-05 93 3601
3150 811704 5 0.2 70 "LAT" "MI" 0.233994015690459 0.488951722938119 0.202259573765828 0.422181453647316 0.229311868555411 0.22809473588909 0.494778993240906 0.484010168519373 0.19375330335954 0.20091074851776 0.415772618844502 0.425889008125472 0.691400620134961 0.488956329580037 0.596923625643128 0.42158720407665 0.464429880573945 0 0.235068769460989 0.234775962029853 4.92720468544585e-05 0 2.26655805263262e-05 2.41557615811607e-05 0.535454768946291 0.999894713498301 0.764820071101479 0.765113406259719 6.60784329091015e-05 0.00010528650169889 8.8493857005806e-05 8.64759488474047e-05 86 3601
3151 700890 1 0.3 70 "LAT" "MI" 0.238823917344446 0.498418516780689 0.197846759075523 0.412359242112815 0.228102430993477 0.227564717670073 0.493865555224435 0.485271785296102 0.193477227672227 0.198756315346392 0.416706332680245 0.423448126953137 0.694491066007996 0.492298074163966 0.590080302094143 0.417740034742055 0.539901549809562 0 0.255067419946882 0.269033900782355 0.000159463347478164 0 3.38339176197363e-05 6.5800343088362e-05 0.459885850231857 0.999895930668792 0.744817566152934 0.730821223323241 5.3136611102855e-05 0.000104069331207906 8.11799825636052e-05 7.90755513166084e-05 88 3601
3152 121250 2 0.3 70 "LAT" "MI" 0.239975884374665 0.50277655641544 0.19474110687161 0.407779717397238 0.229156231211302 0.228530052139993 0.496503089167982 0.487367540659302 0.192323753916091 0.197750434385964 0.414374103496387 0.421244481351148 0.697662167725959 0.495400847141706 0.584815295173665 0.414624743068585 0.589375813894833 0 0.268821805726655 0.290575197004234 6.52956528527771e-05 0 2.34615183901075e-05 3.01114230883661e-05 0.410504075701371 0.999871816596661 0.731057420443804 0.709301826812809 5.48147509431494e-05 0.000128183403338716 9.73123111510118e-05 9.28647598686254e-05 86 3601
3153 794851 3 0.3 70 "LAT" "MI" 0.240468804715728 0.504391904880484 0.193744160791163 0.406061715714018 0.227513471249103 0.228797774517516 0.490667727588329 0.48689983969974 0.195835274540516 0.198350699957415 0.420173359295242 0.421682505478323 0.696780050482347 0.493851637078949 0.587930135289093 0.416116648546684 0.607179260263271 0 0.295708518874944 0.306239680438429 6.57017057124966e-05 0 2.75573003458827e-05 3.16727102130835e-05 0.392709346933606 0.99989316419889 0.704185230878136 0.693652110642582 4.5691097409655e-05 0.000106835801110493 7.86929465740876e-05 7.65362087755507e-05 90 3601
3154 370711 4 0.3 70 "LAT" "MI" 0.240780751582973 0.502270683779591 0.195971244076691 0.408345800975789 0.225140723305568 0.226645174282987 0.48725498859769 0.483513540718845 0.196704012416148 0.199339892563571 0.423523035894941 0.424872442110074 0.692566649171529 0.490868677339239 0.59201514905641 0.41907218789977 0.573947491484504 0 0.280012746516242 0.290709316691915 6.35305811897248e-05 0 2.94191269724369e-05 3.16605301855332e-05 0.425938570801021 0.999892864943089 0.719876172685614 0.709179896444826 5.04071332856938e-05 0.000107135056911366 8.16616711710124e-05 7.91263330729698e-05 85 3601
3155 489982 5 0.3 70 "LAT" "MI" 0.235076561192957 0.48803764680125 0.204133700035964 0.423154190898715 0.229372534015199 0.227440637075686 0.49700729273168 0.484501212035679 0.191882358407468 0.199309088726621 0.413503637754472 0.424144422167855 0.691889732283842 0.489505362991046 0.595325147170053 0.420632430802234 0.442411082770282 0 0.226754590169124 0.22496322076813 5.36377604839598e-05 0 2.16129038890319e-05 2.53338546882746e-05 0.557464697536514 0.999884723299061 0.773133182967041 0.774919474938207 7.05819327195161e-05 0.000115276700938859 9.06139599459808e-05 9.19704389750871e-05 86 3601
3156 689998 1 0.4 70 "LAT" "MI" 0.235446315560085 0.492856788486636 0.199960574893741 0.41822631077464 0.228546324101419 0.227543553795241 0.492248135440933 0.482782609824863 0.195309306941464 0.200203505912941 0.418501676738293 0.42432987355613 0.691536193456745 0.489102611039507 0.595473387748146 0.420558248737858 0.469659241179082 0 0.26760082045325 0.247942351896596 5.30083016869571e-05 0 2.68873925695208e-05 2.68861028651616e-05 0.530213442202412 0.9998737803785 0.732274054384575 0.751931418818797 7.43083168198146e-05 0.000126219621499561 9.82377696056865e-05 9.93431817412487e-05 89 3601
3157 683141 2 0.4 70 "LAT" "MI" 0.238283612430807 0.501830269622094 0.194256420294445 0.408784565040642 0.229113097601976 0.229020917258568 0.494254165408016 0.486693692206272 0.194129272244151 0.198138195758806 0.41645899164752 0.42058850160208 0.696417627291351 0.49406779930902 0.586523888297403 0.415477588120501 0.573806170920332 0 0.274969584907417 0.286491745330872 0.000121220186591744 0 3.13139012548683e-05 5.16627651764688e-05 0.42602480700311 0.999895211769526 0.72491821019356 0.713379127295585 4.78018899665505e-05 0.000104788230474019 8.08909977672525e-05 7.74646083658494e-05 89 3601
3158 158621 3 0.4 70 "LAT" "MI" 0.22936573495887 0.474372289147968 0.211926364499074 0.437340609261289 0.230628215376443 0.224131060896846 0.498742911812062 0.475653644151142 0.191416811377656 0.203615624093897 0.411825250967122 0.431662729485222 0.684125011232159 0.482430322715694 0.606958799970628 0.427465946520584 0.337181994958212 0 0.170618042553113 0.169268551417007 3.82970769703362e-05 0 1.72552582871587e-05 1.85250474447184e-05 0.662698378072607 0.99989327167821 0.829272880536468 0.830619623237385 8.13298922108911e-05 0.000106728321790246 9.18216521322344e-05 9.33002981630248e-05 88 3601
3159 549273 4 0.4 70 "LAT" "MI" 0.239932173681165 0.504902400879747 0.192905490812708 0.405616295558619 0.228070417149758 0.228778790354746 0.492508860515867 0.487034101275224 0.19467712708894 0.197539670806407 0.418234490460587 0.420110524840833 0.696781381185669 0.494673111790365 0.585122288708056 0.414804475723923 0.591782969638058 0 0.298170585818061 0.301308526576497 7.0183211174197e-05 0 2.96228739464202e-05 3.38375155612595e-05 0.408096227676886 0.999895245004286 0.7017211920137 0.698580073917983 5.06194738815802e-05 0.000104754995714419 7.85992942922188e-05 7.75619899586086e-05 84 3601
3160 25685 5 0.4 70 "LAT" "MI" 0.236200250219269 0.496093690397241 0.197647811391906 0.414829699982075 0.229621488629398 0.227365140789 0.494817616131309 0.481845121197908 0.193918659398902 0.200945623919294 0.415645636464855 0.425478421509719 0.693186879637667 0.4906648886867 0.592512094710102 0.418916368252323 0.509568499369178 0 0.228280176752373 0.248320785859176 5.85196772992536e-05 0 2.04127738795272e-05 2.66011283899328e-05 0.49029279420812 0.999887003918421 0.771606373070307 0.75155734263139 8.01867454022844e-05 0.000112996081579161 9.30374034405939e-05 9.52703810443509e-05 87 3601
3161 623619 1 0.5 70 "LAT" "MI" 0.235667113746763 0.494198509976748 0.198908692259072 0.416599940532191 0.228719917111118 0.227230324072734 0.49314588564359 0.482914433822188 0.19481608817184 0.199139315786446 0.417876656580816 0.422695232871543 0.691617354930615 0.489919969877198 0.592864096217358 0.419234951783613 0.531751884727675 0 0.284688103372625 0.27475945709757 5.97650706097534e-05 0 2.76301106889197e-05 2.94341331896804e-05 0.468134831329155 0.999896534660736 0.715204924910026 0.725132584152303 5.35188725600589e-05 0.00010346533926371 7.93416066597513e-05 7.85246169369318e-05 90 3601
3162 65589 2 0.5 70 "LAT" "MI" 0.23554796261346 0.495826677597832 0.197361177596517 0.415013372126898 0.22846921651751 0.227560930860653 0.49057682328795 0.481970041355738 0.196879418935898 0.200246206643793 0.420578042743221 0.423678444404324 0.691578109991624 0.489282887619066 0.594486803176208 0.419939652196699 0.522268407579628 0 0.283301780302045 0.271043476403773 6.05063298918777e-05 0 2.83507452837923e-05 2.99174441049686e-05 0.477615131665654 0.999877148106874 0.716575713090915 0.72883595252769 5.59544248262558e-05 0.000122851893125935 9.41558617559611e-05 9.06536244314382e-05 90 3601
3163 316513 3 0.5 70 "LAT" "MI" 0.240154763066457 0.499312460182267 0.198123182697485 0.411435589386007 0.227211747935208 0.225581345789989 0.493225649956437 0.4821218111055 0.193406584693547 0.198382087184839 0.417486956488582 0.423501192571751 0.692947856791654 0.491370875276059 0.589911854575871 0.41767777812254 0.545282861090933 0 0.265937781097991 0.275313394464353 6.19862229497454e-05 0 2.64577276649605e-05 3.00574329861109e-05 0.454596191976228 0.999892804476176 0.733953199286724 0.724574070687833 5.8960709889194e-05 0.000107195523823604 8.25618876192295e-05 8.24774148270046e-05 89 3601
3164 748709 4 0.5 70 "LAT" "MI" 0.241101730830373 0.502374534452956 0.196071891766788 0.408250138513394 0.227780955396648 0.226313164968142 0.495020528909127 0.484403692926432 0.192365620563301 0.196945851330664 0.415826978054828 0.421067324599672 0.695195851195162 0.493796035334112 0.585383363660754 0.415204241986815 0.572300214556484 0 0.275631896086924 0.287954850122466 6.36193473486172e-05 0 2.53922945266983e-05 3.02861329714796e-05 0.427582577559654 0.999892390186753 0.724260081534003 0.711934093891733 5.35885365136607e-05 0.000107609813246838 8.26300845457972e-05 8.07698528299888e-05 83 3601
3165 810433 5 0.5 70 "LAT" "MI" 0.233883126085797 0.48828267394858 0.202700563991145 0.422821768004799 0.230529108860575 0.227267673956292 0.498131640952561 0.482790818415557 0.191946661851789 0.199326100663684 0.412426982077563 0.422976869091097 0.691679908902664 0.489442411285873 0.593973326506618 0.419718018485929 0.465936009736386 0 0.237984248155623 0.235902080060799 4.92781592737609e-05 0 2.22883231403489e-05 2.39950222975407e-05 0.533924877610568 0.999887540447249 0.761903634065776 0.763976588414658 8.98344937724462e-05 0.000112459552750658 8.98294554607524e-05 9.73365022448012e-05 89 3601
3166 216930 1 0.6 70 "LAT" "MI" 0.243896434461372 0.508809444333341 0.192731325945436 0.40158098454702 0.226177037272331 0.224591535964316 0.49105181548511 0.481089766690404 0.194312241700941 0.197484917996415 0.419782479947039 0.422622121222803 0.694665007698019 0.493560557287066 0.584528485642792 0.414772477259786 0.626354400359286 0 0.28597024134102 0.311709517629729 0.000269443482305564 0 5.55361782461355e-05 0.000112007265612734 0.373327273211997 0.999892444920949 0.713895289388206 0.688100718930336 4.88829464112433e-05 0.000107555079051298 7.89330925270081e-05 7.77561743218414e-05 89 3601
3167 753484 2 0.6 70 "LAT" "MI" 0.233302650067489 0.488233413728511 0.202184844063566 0.422752550340091 0.228894573027686 0.225527871222565 0.492360549652396 0.477836745361503 0.195542087810685 0.201186645354875 0.418405124664031 0.425793540314281 0.68772509431774 0.485933714691565 0.598913577229126 0.422538224212461 0.499131465433903 0 0.26421583681898 0.256073423979602 5.97151877392888e-05 0 2.67896520561041e-05 2.90375720458705e-05 0.500751118654615 0.999892283414085 0.735676462938094 0.743815591346906 5.77007237427888e-05 0.000107716585914546 8.09105908703649e-05 8.19471014455137e-05 90 3601
3168 822894 3 0.6 70 "LAT" "MI" 0.231126894972982 0.484402393351519 0.203921128519531 0.426804825809711 0.230534865430416 0.225638072466058 0.495644001766999 0.477491800435229 0.193979157913444 0.201701140304374 0.414907992044799 0.42634394221545 0.687299832869456 0.485596771807791 0.599601426737349 0.422944769650964 0.450664846305553 0 0.235175434526656 0.228959919610787 5.22320695485487e-05 0 2.04871012066071e-05 2.42895719134429e-05 0.549214546394663 0.999892100677637 0.764715860961986 0.770927658568031 6.8375230235666e-05 0.000107899322362739 8.82174101518243e-05 8.81322492682172e-05 89 3601
3169 4885 4 0.6 70 "LAT" "MI" 0.242546949110191 0.516827803455454 0.184628440784591 0.393193454380233 0.227145958428365 0.229378527398861 0.488574027785201 0.487910894781759 0.197479477345091 0.195878254718539 0.4226468979528 0.416202146124593 0.699071434937417 0.497622988954444 0.577986172848221 0.410828847606734 0.700636452838312 0 0.344439605600925 0.355266945387443 7.92075539828224e-05 0 3.01530666210802e-05 3.72497179918412e-05 0.299250054943992 0.999894817671387 0.655456679872366 0.644625500050511 3.42846637132039e-05 0.000105182328612901 7.35614600880885e-05 7.03048440548979e-05 90 3601
3170 805172 5 0.6 70 "LAT" "MI" 0.237778390784501 0.490558839602009 0.204065596454403 0.420500407056543 0.228582852968959 0.223864453141308 0.497564111551559 0.479478563763943 0.190896141613173 0.198471957214859 0.413274589366258 0.42446511103253 0.690225696894769 0.488974156955896 0.593433695282435 0.41967379770653 0.479123844413029 0 0.233075690716042 0.240738839167405 5.40299523464379e-05 0 2.1484178903419e-05 2.55733371446892e-05 0.520760292146911 0.999894789515375 0.766815698455907 0.759151182234196 6.18334877138845e-05 0.000105210484625272 8.71266491480715e-05 8.44052612544528e-05 90 3601
3171 234218 1 0.7 70 "LAT" "MI" 0.239636583818559 0.497489719395141 0.199358357515958 0.413408921980413 0.229215106157212 0.225562866916376 0.496975234958051 0.481349514755568 0.191786839628323 0.197437444902947 0.413599691196636 0.420922447052262 0.694414556892147 0.491703653382675 0.588582642047228 0.41623937948785 0.516438614368817 0 0.254620972757117 0.260805682495678 5.89074636995614e-05 0 2.64097833381145e-05 2.88819168019929e-05 0.483445827981917 0.999896975698118 0.745270136017286 0.73908506659577 5.66501855659079e-05 0.000103024301882123 8.2481442259558e-05 8.03689917493261e-05 88 3601
3172 107803 2 0.7 70 "LAT" "MI" 0.240540190740201 0.506723015771624 0.191760577967175 0.403644956184791 0.228767808588487 0.226411142366568 0.493875835553802 0.482013506448566 0.194211474254638 0.197508280507096 0.41702201741473 0.420055095350439 0.695719141695256 0.494020585804428 0.583480332728909 0.41376639307475 0.631918492398511 0 0.296604530982446 0.314543802420711 7.4281504931751e-05 0 2.84449036897691e-05 3.4855729644292e-05 0.367962768559437 0.999893446042252 0.703288754938137 0.685345412740432 4.44575371204699e-05 0.000106553957748041 7.82691757276934e-05 7.59291092132356e-05 89 3601
3173 576144 3 0.7 70 "LAT" "MI" 0.238891822023808 0.506516475171469 0.19063909499876 0.40398923791942 0.22761684196068 0.228136014060615 0.490319735835666 0.484779445563533 0.196275831349643 0.196462829713969 0.420478175709122 0.417097121911947 0.694644678045103 0.493670719715863 0.583377756062373 0.414056369677846 0.590106287772011 0 0.323523697827183 0.308821210420634 6.92126364611518e-05 0 3.27083929177304e-05 3.44786831691149e-05 0.409712996917828 0.99987861869277 0.676358908828693 0.691038506723819 0.000111502673699653 0.000121381307230172 8.46849512066835e-05 0.000105804172378168 86 3601
3174 163620 4 0.7 70 "LAT" "MI" 0.243995523083845 0.512949528086462 0.18909754865542 0.397207835146456 0.225576806559891 0.226938095688248 0.487949718579746 0.485403583582346 0.196580530632965 0.194854717126209 0.423134614618096 0.416393642437205 0.696510425331984 0.495370497046485 0.580532796414594 0.412322763440485 0.669275743192099 0 0.355028060830242 0.34946916350746 7.97817478620167e-05 0 3.56710585927492e-05 3.94627939994277e-05 0.330604514316624 0.999862607750798 0.644839246710216 0.650401120528286 3.99607434150495e-05 0.000137392249202084 9.70214009491613e-05 9.02531702549923e-05 86 3601
3175 95425 5 0.7 70 "LAT" "MI" 0.243975230526202 0.506682872182723 0.194634913254781 0.403900637961067 0.228550031247089 0.22638270093751 0.497427379006477 0.485628309755383 0.190870048430051 0.194502622270516 0.413229437524091 0.416854314636461 0.698907962710801 0.496452780265393 0.580007583955348 0.411483662865231 0.575001239663191 0 0.2866581086498 0.293251862801306 6.36564708149531e-05 0 2.68871927686264e-05 3.08743301047026e-05 0.424879447547873 0.999821285759585 0.71321894387564 0.706608298933858 5.56563181201311e-05 0.000178714240414719 9.60602817911906e-05 0.000108963934731418 82 3601
3176 705906 1 0.8 70 "LAT" "MI" 0.236011274559837 0.499463974651548 0.194519233091234 0.411215750753733 0.231291081514452 0.226164686863867 0.497531212680115 0.479152100315776 0.19304812073502 0.198708682600252 0.413195854397849 0.420592520562593 0.693467042938156 0.491794725416143 0.586276036426507 0.415253186912071 0.563845978385408 0 0.255220450013067 0.274904715898378 6.43254184605456e-05 0 2.41292331319999e-05 2.97078391406103e-05 0.436018086761715 0.999888597097495 0.744667228553963 0.724975299080997 7.16094344169044e-05 0.000111402902505444 8.81921998379452e-05 9.02771814844319e-05 88 3601
3177 19157 2 0.8 70 "LAT" "MI" 0.239437243424733 0.510051650888249 0.188106549646167 0.400265949590777 0.230782527394001 0.227222421916328 0.496759731416267 0.48213615183666 0.193465915466047 0.197163635729692 0.414209398703946 0.417869548777554 0.697442192735063 0.49607634562464 0.578736100841906 0.411013968437363 0.634682143913709 0 0.286070531007809 0.310561686717892 7.06187264691984e-05 0 2.94339575384747e-05 3.37611835732906e-05 0.365202070045025 0.999890057787192 0.71381900249941 0.689326210568999 4.51673147969322e-05 0.000109942212808282 8.10325352428344e-05 7.83415295357568e-05 90 3601
3178 477814 3 0.8 70 "LAT" "MI" 0.240940161321627 0.502287133822956 0.196032857073262 0.408361112935746 0.229033360112116 0.224915674776885 0.496999655952666 0.480684678693281 0.191706730939596 0.196328119483309 0.413887662641683 0.419135243945189 0.694889196210629 0.493156404437774 0.584067707496168 0.413987857845731 0.573257048247489 0 0.273541826413192 0.28705956616511 8.41510816855593e-05 0 2.95330533734084e-05 3.86426141156897e-05 0.42657124971103 0.999890940158579 0.726344604434441 0.71280836057188 8.75509597960998e-05 0.000109059841421366 8.40360989930413e-05 9.34306488937118e-05 90 3601
3179 492914 4 0.8 70 "LAT" "MI" 0.238405474791111 0.503581078320391 0.192917385046665 0.40695629093559 0.229069174399355 0.225003464858215 0.49487175225665 0.478282242165495 0.193571350830955 0.198406328774384 0.415803503115772 0.42122362564638 0.692478114048681 0.492000529913648 0.584895064652003 0.414907101043469 0.597858397973381 0 0.268128065885024 0.292478275868955 7.40852506793114e-05 0 2.71202719483612e-05 3.42244747405249e-05 0.402019025146984 0.999888992091017 0.731760988567972 0.707406792723814 4.84916289558056e-05 0.000111007908983037 8.38252750554962e-05 8.07069324910094e-05 86 3601
3180 119439 5 0.8 70 "LAT" "MI" 0.235544650087072 0.484983531785485 0.207226596541155 0.426271135956178 0.230830395743733 0.222383679825493 0.502496226720262 0.475332123682779 0.188348359246453 0.19888948279758 0.407764920699499 0.424591462701653 0.688758725656298 0.487272258812948 0.594464438585188 0.419919259255195 0.438038872145308 0 0.202261835372716 0.215262037410155 4.89406028906311e-05 0 1.85968383172675e-05 2.27367955407612e-05 0.561845859285228 0.999893262314999 0.797631933015928 0.784628492109488 6.6327966573797e-05 0.000106737685001377 8.76347730387426e-05 8.67336848163181e-05 78 3601
3181 269300 1 0.9 70 "LAT" "MI" 0.244364823386377 0.502849347385521 0.198322649106657 0.407805978801678 0.227929099928049 0.223826754597287 0.498341766117619 0.48199362195608 0.189532639806127 0.193143925185275 0.412303767396442 0.415637223626761 0.696120677911712 0.494253079582103 0.580999214098059 0.412117131639458 0.563574297560063 0 0.280976774122013 0.287963568838639 6.57622030514218e-05 0 2.72479222314842e-05 3.17865695646996e-05 0.436309996819477 0.999897362493881 0.718915816853114 0.711927687881085 4.99434174075887e-05 0.000102637506119069 8.01611026416208e-05 7.69567107113331e-05 88 3601
3182 871613 2 0.9 70 "LAT" "MI" 0.24531499811205 0.50962563118554 0.193201851240864 0.400873564580935 0.226707068951544 0.223324616244298 0.49364063566988 0.479429400488509 0.192727808552148 0.1949459379048 0.417382938175021 0.418014957679069 0.695346683307892 0.494226964655719 0.580875597697812 0.412133771980653 0.59752148078165 0 0.291637148467494 0.303931378069684 7.07216923845599e-05 0 2.95424031307334e-05 3.43420410257209e-05 0.40235519411083 0.99989345255825 0.708254687503142 0.695955694697898 5.26034151351685e-05 0.000106547441749491 7.86216262332561e-05 7.85851913921345e-05 91 3601
3183 87946 3 0.9 70 "LAT" "MI" 0.240375574214165 0.502899632673141 0.194985563566354 0.407694941924757 0.229413010383372 0.22433888593129 0.497947487643167 0.479595410496332 0.191258942115381 0.195710143964221 0.413001210780098 0.417948951002007 0.694127470528827 0.493329385664168 0.581954649645955 0.413056195261988 0.57568090579866 0 0.273073217120799 0.287370063514833 7.875357294649e-05 0 2.80541003328904e-05 3.62455051046482e-05 0.424193283779123 0.999895272962803 0.7268186756011 0.712516867725883 4.70568492707719e-05 0.00010472703719742 8.00531777673957e-05 7.68232541796028e-05 90 3601
3184 817316 4 0.9 70 "LAT" "MI" 0.241544411444611 0.511475028960561 0.188504139874047 0.398808536354547 0.22840996917157 0.2257591347213 0.493380174674615 0.480957022947773 0.194382211517374 0.195550774083428 0.417466599396002 0.416109171118589 0.695713515337481 0.495104785744224 0.578437125474849 0.410961041307798 0.639611707125305 0 0.322803949433844 0.326271224246412 7.01238186272708e-05 0 3.13376162023591e-05 3.44286646917594e-05 0.360275917929744 0.999877018815234 0.677075410269504 0.673610207546705 4.2251126323526e-05 0.000122981184766088 8.93026804493821e-05 8.41395421905859e-05 86 3601
3185 487179 5 0.9 70 "LAT" "MI" 0.239696212938455 0.50475097466009 0.19285748416491 0.405816705299123 0.229999248812707 0.225817532779963 0.496761350135205 0.480859241649863 0.192664854109604 0.195827077945825 0.414039018813528 0.416629332937847 0.695512994531126 0.493935650182726 0.581349416220339 0.41235868225071 0.574207616942549 0 0.294924215855263 0.293445070358503 6.4564546470174e-05 0 2.99687452364668e-05 3.19381642900821e-05 0.425675207864529 0.999892079379522 0.70496729048921 0.706443663588472 5.26106464526563e-05 0.000107920620478203 7.85249102914053e-05 7.93278887350822e-05 89 3601
3186 507740 1 1 70 "LAT" "MI" 0.240514078096835 0.504578311165534 0.193786309341934 0.406154409406031 0.231341480022644 0.223842290975856 0.500780113472729 0.477214344281207 0.190206994635996 0.196124429525057 0.40966515080622 0.417709063479334 0.695697849095335 0.494015717826227 0.580117733502987 0.411366482422992 0.546097242698208 0 0.270227295176031 0.275510455128353 6.1966142374527e-05 0 2.6713822145505e-05 2.9961191996171e-05 0.453773232275615 0.999890391914834 0.729660811585126 0.724372382970439 6.75588838029521e-05 0.000109608085166324 8.51794166978158e-05 8.72007092117279e-05 81 3601
3187 577250 2 1 70 "LAT" "MI" 0.24016958422776 0.508236478079179 0.190233337474821 0.402205536664216 0.229954894233806 0.22423997592864 0.497684666076001 0.477613431222287 0.19195392900084 0.195782469050737 0.413111946839317 0.41653628779167 0.694364454390206 0.494289430304744 0.577969735526398 0.410836597085469 0.615878163049075 0 0.273821421313996 0.300835688144043 7.30682064714214e-05 0 2.71082724132575e-05 3.39111961565606e-05 0.384002344428333 0.999890762609666 0.72606629163392 0.699050564926985 4.64243161205642e-05 0.00010923739033404 8.51787796712224e-05 7.9835732815397e-05 89 3601
3188 569826 3 1 70 "LAT" "MI" 0.23977839925408 0.497062486798398 0.199814187283303 0.413800189226754 0.229888289351032 0.222384616718506 0.499993557186673 0.476121621723999 0.189764874923314 0.195285081949328 0.410546217082436 0.417698987970389 0.692051305323618 0.490846545121677 0.584864144155944 0.414276422844505 0.506000474529274 0 0.266960656122147 0.261182603780378 5.67146358420604e-05 0 2.65546157483774e-05 2.81653590381674e-05 0.493886107003934 0.999893588743179 0.732929957640906 0.738707605822448 5.67038309494317e-05 0.000106411256820859 8.28316211984444e-05 8.16250381365754e-05 86 3601
3189 683604 4 1 70 "LAT" "MI" 0.239753073644171 0.497433054707284 0.199562490231574 0.413413275084211 0.230670173345393 0.222050961295936 0.50256628360282 0.475906988131145 0.188257966724205 0.195235832196046 0.40800799975422 0.418004065890384 0.6924742082855 0.491739255844093 0.583056289151825 0.413420324965243 0.515773357007071 0 0.257392949718523 0.261147025591422 5.85105992779511e-05 0 2.37874544778936e-05 2.78460073537613e-05 0.48411036548784 0.999893555048257 0.742501252745847 0.738743377009122 5.7766905811076e-05 0.00010644495174339 8.20100811523571e-05 8.1751392102047e-05 86 3601
3190 216538 5 1 70 "LAT" "MI" 0.244444256642132 0.503932314999326 0.197464032166094 0.406772273309584 0.227375869187123 0.222723803080689 0.497750127558779 0.480107500723167 0.189688697206537 0.192575527828919 0.412983733829767 0.414712670065174 0.694543928909944 0.493830572664657 0.57972825720155 0.411656304455471 0.558080552377581 0 0.28547095918926 0.287741836305653 6.35590569828941e-05 0 2.86355813588124e-05 3.14985641598839e-05 0.441805677530607 0.999889032224983 0.714417431756584 0.712146011008973 5.0211034829244e-05 0.000110967775016544 8.29734727975192e-05 8.06541212145572e-05 88 3601
3191 236688 1 0 80 "LAT" "MI" 0.240049120975106 0.498181780659591 0.199291891726772 0.412655129453383 0.227613130901805 0.227887900858191 0.494273408922037 0.48712442219231 0.192838819415705 0.199006102541594 0.416421285515917 0.424912647763519 0.695550152735102 0.492935505752758 0.591136813684071 0.418267375169631 0.528691529887524 0 0.248188376067845 0.263634046323932 6.39263591111057e-05 0 2.3859847776556e-05 2.98615455597685e-05 0.471189453740043 0.999894010571729 0.751704582404866 0.736255127812403 5.50900133221014e-05 0.000105989428271481 8.31816795121326e-05 8.09643181046354e-05 89 3601
3192 346126 2 0 80 "LAT" "MI" 0.23587754711371 0.493279029673481 0.199865797215091 0.417644135361115 0.227170818446242 0.229877531320341 0.489528569056419 0.488581716075855 0.196524972631121 0.199388352373738 0.421297345013584 0.423360167224568 0.692925896880293 0.490269139370598 0.59577912221995 0.420972900120406 0.503991222403015 0 0.281272600998745 0.264738278724156 6.06839898990774e-05 0 2.80196755105355e-05 2.99377475886854e-05 0.495866284155628 0.999851082927236 0.718591679049923 0.735119365050253 8.1809451458288e-05 0.00014891707276412 0.000107700275821247 0.000112418478002131 90 3601
3193 820164 3 0 80 "LAT" "MI" 0.234253848616234 0.493151732881551 0.1986144822928 0.417814464426573 0.229629497016474 0.229676820704873 0.493423603974447 0.486074365900665 0.195223613258585 0.20146136519519 0.4173712325386 0.425998401952478 0.693560166337581 0.490665144529963 0.595299460746575 0.420626457518982 0.510842877648076 0 0.249372844281993 0.255086422501628 6.15223154617785e-05 0 2.40393075813844e-05 2.87359104054608e-05 0.489031296512285 0.999842630086615 0.750486765895465 0.744772482713941 6.43035241767835e-05 0.000157369913385276 0.000116350514960966 0.000112358874025215 91 3601
3194 846739 4 0 80 "LAT" "MI" 0.233150027826641 0.490508607224272 0.20004588042177 0.420436953290186 0.22912660751395 0.228458153607284 0.492864245565688 0.483957985405531 0.195330447873348 0.202342645769524 0.41811307150535 0.428154558784208 0.690734788947875 0.48888658608953 0.597718974064641 0.422474093106206 0.509471774415199 0 0.239886380539365 0.251361299826655 5.72772046109474e-05 0 2.32906294918378e-05 2.704225353877e-05 0.490413308194179 0.999896850138845 0.76000369642506 0.748529336779518 5.76401860112201e-05 0.000103149861155354 8.66324060837179e-05 8.23211402884524e-05 90 3601
3195 166095 5 0 80 "LAT" "MI" 0.239263676459469 0.497260072970557 0.199160905318697 0.413502178916556 0.226809424432907 0.227726777507083 0.491697443604673 0.486089271796013 0.194347761018267 0.199727906392115 0.419209102743762 0.425962274159235 0.69379987839946 0.491516588662156 0.593236572729079 0.419733912345946 0.547639784937313 0 0.245479062424749 0.269278188821794 6.41912575948649e-05 0 2.35825560124179e-05 2.98588767620136e-05 0.452242307826475 0.999880146206701 0.754406471637337 0.730604397031684 5.37159786165577e-05 0.000119853793299283 9.08833819017724e-05 8.7555269759987e-05 88 3601
3196 239706 1 0.1 80 "LAT" "MI" 0.239418342227405 0.501119400297438 0.195857099633174 0.409475865634469 0.225529131452673 0.228250522353447 0.48638585923022 0.485444711612234 0.197829118948351 0.200509768695631 0.424355848007943 0.425993887291993 0.693197996033525 0.490797367804118 0.594195987277156 0.420138673729097 0.590989422712326 0 0.280461038309795 0.296008604406753 6.93961297107401e-05 0 2.62128656895865e-05 3.25439446097462e-05 0.408892094511806 0.999891947029559 0.719430995002208 0.703879778164618 4.90866461571903e-05 0.00010805297044101 8.17538223074623e-05 7.90734840195426e-05 89 3601
3197 271750 2 0.1 80 "LAT" "MI" 0.240557710114476 0.503332049367693 0.19481117999371 0.407249685808624 0.226956238941233 0.229637468344165 0.490050924924653 0.489009950268858 0.195925271197605 0.198539971992179 0.420686074071468 0.42234925387943 0.697151417399874 0.493945303939402 0.589276423183495 0.416957776777926 0.57902857968398 0 0.297884632229659 0.297526200888068 9.56042935634761e-05 0 4.91444010991389e-05 4.91118907272309e-05 0.420820205954343 0.999885335424427 0.701984808124025 0.702341312560983 5.56100681136942e-05 0.000114664575572764 8.14152452168534e-05 8.33746602216642e-05 87 3601
3198 852495 3 0.1 80 "LAT" "MI" 0.230869707916468 0.48019009301414 0.207712487689567 0.431334749936586 0.229477285394025 0.227406411578582 0.495761847298382 0.48260736991201 0.193070950054586 0.202407590490904 0.414827322825462 0.429025757865211 0.687753404889074 0.48583726531639 0.603191028235057 0.425431223395304 0.377252247649307 0 0.206376892649752 0.1950771662275 4.61234920625244e-05 0 2.17347413871344e-05 2.26936463661947e-05 0.622628498301817 0.999900592273111 0.79351773825933 0.804814782880181 7.31305568139232e-05 9.94077268890285e-05 8.36343495305726e-05 8.53572459525743e-05 86 3601
3199 201778 4 0.1 80 "LAT" "MI" 0.23840724479079 0.497776661028641 0.197988887738906 0.412957586398615 0.226195121308974 0.228141930053467 0.488032756038174 0.485293987912582 0.197089407901876 0.200543741581566 0.423055325986438 0.426123942963186 0.692744296153231 0.49023801466474 0.595622037222348 0.420851759649307 0.553053467379221 0 0.280160631252054 0.282357148772065 6.28116846190951e-05 0 2.77290238058028e-05 3.07198849240264e-05 0.446827946614182 0.999847784832459 0.719709163333469 0.717509444938096 5.57743219782835e-05 0.000152215167541047 0.00010247639067036 0.000102686404915287 93 3601
3200 439874 5 0.1 80 "LAT" "MI" 0.237391941021629 0.4987633009009 0.19632262800858 0.412002789438127 0.229151702444353 0.230056662190573 0.494127501728903 0.488628210305672 0.194156187073615 0.199266574995068 0.416430280969029 0.422787612418679 0.696600305656556 0.493642020620728 0.589745390077263 0.417281880694661 0.533263141859253 0 0.270785555854793 0.270979258616064 6.35717548154098e-05 0 2.46184835602677e-05 2.97717884734891e-05 0.466618949648384 0.999893102095103 0.729107362467511 0.728910035454248 5.43367375476978e-05 0.000106897904897032 8.24631941361404e-05 8.09341412149472e-05 89 3601
3201 242991 1 0.2 80 "LAT" "MI" 0.241564138927158 0.504407514994355 0.194639909122192 0.406051683345046 0.225859692969223 0.228448875138367 0.488250754551538 0.487510018194011 0.196421028147499 0.198516568352855 0.422506309128018 0.423254908427603 0.695872707034749 0.493301802594317 0.589577505622547 0.417366116508116 0.609150008670007 0 0.301611119027227 0.309991790120676 6.79181028029525e-05 0 3.00513816062314e-05 3.33867177688737e-05 0.390717344633041 0.999593920986273 0.698183315668766 0.689762694393839 6.47285941489529e-05 0.000406079013727253 0.000175513922400403 0.00021212876771591 87 3601
3202 281022 2 0.2 80 "LAT" "MI" 0.23743823822968 0.497548719557427 0.197467956342098 0.413251412216436 0.227657363148329 0.229802681115106 0.490810402454539 0.488603649814076 0.195843653770428 0.198782186912711 0.419962934309586 0.422188771787934 0.694898282493115 0.492121894495554 0.592093797025237 0.41867864476704 0.528607766749479 0 0.288030564970777 0.275670969818901 6.20939346311004e-05 0 2.69128558416346e-05 3.00908520728997e-05 0.471256900627648 0.999830367957276 0.711833205289171 0.724182156396636 7.32386882417977e-05 0.000169632042724081 0.000109316884211106 0.000116782932390067 89 3601
3203 355534 3 0.2 80 "LAT" "MI" 0.238746090194099 0.496965875411373 0.199065271256402 0.413815932924952 0.225567348357114 0.227687674333531 0.486942742060937 0.485014668678348 0.197338445275758 0.200064567810911 0.423852184039921 0.425820546470383 0.692001112884744 0.48942922386249 0.596468284343071 0.421387703824471 0.544728704157856 0 0.28925703322737 0.282812737916426 5.99790031988949e-05 0 2.88838337688619e-05 3.0162826619551e-05 0.455151974018907 0.999781764804412 0.710623183026928 0.717035512828921 5.93428200379428e-05 0.000218235195587787 9.08999119336242e-05 0.000121586428033779 87 3601
3204 609827 4 0.2 80 "LAT" "MI" 0.240570922732102 0.5043196886132 0.193896358202625 0.406203938061881 0.227068444761853 0.230016670338796 0.490829242376417 0.490204589906264 0.195352231827734 0.197547209207819 0.42003646306136 0.420575471285525 0.697656037832752 0.495009093041554 0.586795799238178 0.415722244386106 0.595117324514971 0 0.294274432326025 0.301854033078131 7.35834612070302e-05 0 2.88675410970173e-05 3.48406471140401e-05 0.404739324202919 0.9998890639928 0.705617137208378 0.698024708612128 6.97678209033582e-05 0.00011093600720016 7.95629244999923e-05 8.64176626263973e-05 90 3601
3205 83023 5 0.2 80 "LAT" "MI" 0.24104639561649 0.499658715135899 0.198498954842033 0.411083968878506 0.226822811927098 0.228134416635761 0.492503795041008 0.487827195125792 0.19365301423639 0.198038866916669 0.418116614190253 0.423051274460847 0.696003624179349 0.493154381453225 0.590190835995091 0.417604395685101 0.544254408605471 0 0.265190244393908 0.275164727451928 5.99453134648491e-05 0 2.56229677917177e-05 2.9130214713886e-05 0.455633096133887 0.999894528964203 0.734699514820329 0.724725807983756 5.25499471776241e-05 0.000105471035797071 8.46178179717865e-05 8.03343496022588e-05 88 3601
3206 482021 1 0.3 80 "LAT" "MI" 0.245043206130237 0.513222996962097 0.189655305419096 0.396996748871945 0.225102408541659 0.228325884803391 0.487191308976107 0.48793840133592 0.196777176730388 0.197719068118669 0.423742143392951 0.422128291686812 0.698471499475288 0.49608537012725 0.584151550268154 0.414327529837246 0.652939381816037 0 0.308698389672779 0.329191067474369 0.000203765702403395 0 6.17622957852986e-05 9.13943247492844e-05 0.34681372762725 0.999897212655162 0.691165100176561 0.670644775709991 4.31248543091713e-05 0.000102787344837832 7.47478548747074e-05 7.27624908907258e-05 86 3601
3207 303065 2 0.3 80 "LAT" "MI" 0.243499802701057 0.510561228084036 0.190849945782637 0.399768200300557 0.22579548808649 0.229093002394474 0.488299966546644 0.48885219490196 0.196301188195938 0.197638677723922 0.422333354106508 0.421310523096442 0.698388293182021 0.495815196611452 0.584789811702497 0.414567178984523 0.641300264817542 0 0.306083105346373 0.323280326269402 7.08185288117437e-05 0 2.99661779631608e-05 3.44386937176511e-05 0.358586469490629 0.99989382634477 0.693809642509227 0.676610683478064 4.24471630165084e-05 0.000106173655230264 7.72859664369108e-05 7.45515588168895e-05 78 3601
3208 823679 3 0.3 80 "LAT" "MI" 0.239537684630851 0.50247029633994 0.194660224762433 0.408042655804802 0.225925779597075 0.229605449443044 0.487595928548764 0.488902831486351 0.197265286374744 0.198009951914829 0.423467613269957 0.42119771780705 0.69506891367097 0.492846388600349 0.589935463052006 0.41772230997522 0.601315275994486 0 0.307441337503352 0.308396469881456 0.000116916852549302 0 4.90002113516819e-05 5.63957601815913e-05 0.39852133363362 0.999892033320353 0.692429446168898 0.691469484320916 4.64735193441383e-05 0.000107966679646987 8.02161163984273e-05 7.76500374465551e-05 86 3601
3209 710558 4 0.3 80 "LAT" "MI" 0.23955883110992 0.50099976445887 0.196038105036799 0.409583077289894 0.225380905553718 0.228052301389151 0.487046100076526 0.48610314774212 0.197140516920394 0.199152535930851 0.42373870337828 0.424043485039 0.692992038052789 0.491254593373219 0.592331157888043 0.419259845752611 0.587678746027006 0 0.295293083269371 0.299910010462047 6.51872688978273e-05 0 2.84289839628564e-05 3.18402088607987e-05 0.412174936504932 0.999855966830948 0.704584386717562 0.699952261529556 8.11301991648248e-05 0.000144033169051676 9.41010291040092e-05 0.000105887799536793 88 3601
3210 617874 5 0.3 80 "LAT" "MI" 0.239070155571217 0.494613038592788 0.201380967619284 0.416120799428124 0.22549284278196 0.227673617877372 0.489488248264198 0.487026258574917 0.195088144169232 0.197993318603099 0.421140484511223 0.423122124476117 0.692236616230549 0.490147010539525 0.594462430391615 0.420370824265936 0.546785512827757 0 0.285294200556232 0.282487169667644 6.96882929619777e-05 0 3.8811923013274e-05 3.68106444482095e-05 0.453090306643818 0.999899402671974 0.714587310953985 0.717398208884036 5.44922354629602e-05 0.00010059732802577 7.96765667692076e-05 7.78108038720205e-05 81 3601
3211 444928 1 0.4 80 "LAT" "MI" 0.23892727137302 0.502678738659108 0.194005595515728 0.407892995190461 0.226891578603285 0.229598852777326 0.488641006165015 0.48781704914585 0.197127299414502 0.198651859374106 0.422315700685235 0.421613445176974 0.695417702753631 0.492904705079976 0.589784754304336 0.417423773825372 0.584862279618944 0 0.303567137906376 0.300792953744773 6.570195207155e-05 0 2.73723203406142e-05 3.15614451421888e-05 0.415021763814495 0.999892598661545 0.696324764767831 0.699096485183228 5.025461448911e-05 0.000107401338454877 8.07250054529419e-05 7.89996268559702e-05 87 3601
3212 414 2 0.4 80 "LAT" "MI" 0.238084153341839 0.498533482053108 0.196962154765807 0.412216356001383 0.228643325538083 0.229061451284669 0.493510670105302 0.487021533956416 0.194327222930404 0.198906756560334 0.417142397306552 0.422476048779433 0.69578893016459 0.492845391836893 0.590196134256546 0.417465476520352 0.540962579198209 0 0.272032801628199 0.27448000115114 6.31715450854159e-05 0 2.60792362688692e-05 3.01741899209641e-05 0.458918926193324 0.999895371699857 0.72785772105361 0.72540903637974 5.53230633816972e-05 0.000104628300142997 8.33980819215751e-05 8.0788279198979e-05 87 3601
3213 157340 3 0.4 80 "LAT" "MI" 0.233202112539145 0.477201281174045 0.212573317175742 0.434378315246243 0.229338744468286 0.224795297604156 0.498913003737098 0.480070066744201 0.190202858745904 0.201419494285473 0.411508170653768 0.429624925453978 0.687336154611587 0.48495403510178 0.604195670207119 0.425639962680309 0.362916027568512 0 0.184087867871618 0.183623965281178 4.18236005777865e-05 0 1.79696756112193e-05 2.00967051733312e-05 0.636967833975645 0.999892458313132 0.815802039428941 0.81626473706841 7.43148552654429e-05 0.000107541686867999 9.21230238295323e-05 9.12009452383e-05 86 3601
3214 178986 4 0.4 80 "LAT" "MI" 0.235542461420951 0.492499835223416 0.200342096826434 0.418443241245898 0.228111142559046 0.227968668487637 0.49206301528627 0.484026109169947 0.195150789294788 0.200565004355491 0.418754125655894 0.425485588863838 0.691622272467634 0.489265528517799 0.596057890476712 0.421174258683433 0.503329059037272 0 0.259513150919897 0.256914051636683 5.76097086427877e-05 0 2.57638062466521e-05 2.81029480563408e-05 0.496554942094566 0.999894806950382 0.740377627622708 0.742975749974329 5.83891595196399e-05 0.000105193049617738 8.34576511492093e-05 8.20954409315769e-05 91 3601
3215 225841 5 0.4 80 "LAT" "MI" 0.235503510313256 0.496419186247774 0.196749963864822 0.414427250017422 0.230626275901747 0.230483728185822 0.496348687457173 0.488081336492848 0.193555415112072 0.199252597084466 0.414268988239857 0.42156574084084 0.696613514400824 0.493334062095121 0.589557976061361 0.417049067261408 0.531693996299702 0 0.248380601041372 0.261852336255652 6.02179668425626e-05 0 2.56744813408016e-05 2.88414742710075e-05 0.468188181211375 0.999864562246235 0.751490783011187 0.738020434336787 5.76045220798437e-05 0.000135437753765374 0.000102941466099532 9.83879332904061e-05 89 3601
3216 200699 1 0.5 80 "LAT" "MI" 0.238318673999475 0.501409201430776 0.194682245691294 0.409317561333827 0.228468213111634 0.229329634067253 0.491808893928251 0.486484520850941 0.195509941669313 0.199219698163612 0.418775282273399 0.422266268122545 0.696116521178362 0.493027235280024 0.589411885524219 0.417003310247249 0.538093729093238 0 0.271970402651906 0.273505859315697 6.15778693230197e-05 0 2.48210574197897e-05 2.9214008767318e-05 0.461788267578355 0.999895916004299 0.727920163940305 0.726383539461263 5.64254590840313e-05 0.000104083995700964 8.46123503687778e-05 8.13872142719435e-05 86 3601
3217 845801 2 0.5 80 "LAT" "MI" 0.231148429531637 0.482237649426086 0.205901085368111 0.429118505127614 0.232290096289947 0.227694598563455 0.501479802447504 0.482385434401837 0.190476474339759 0.201518570618917 0.408821153983466 0.426425297416464 0.691133124385039 0.488333218124996 0.597896130326787 0.421840474657925 0.412662501596595 0 0.19124115004901 0.201271619781072 5.1793419452879e-05 0 1.9199751958256e-05 2.36725192475303e-05 0.587212719552493 0.99989377559256 0.808650186777405 0.798615144216058 7.29854314593559e-05 0.000106224407439956 8.94634216268864e-05 8.95634836220093e-05 87 3601
3218 153248 3 0.5 80 "LAT" "MI" 0.238349114781083 0.503718762239429 0.192728963261795 0.406882127607309 0.230816746727134 0.231491718089002 0.497288462819285 0.49138570875446 0.192834574043188 0.196784434072827 0.413301145138901 0.417331140418922 0.70065757959722 0.497235236361839 0.58234797137781 0.412742996758807 0.57022820171594 0 0.282732820333242 0.287176094998346 6.50302470059969e-05 0 2.79965535941487e-05 3.13415067191162e-05 0.429650715149498 0.999863283807569 0.717139317860827 0.712695427791279 5.60528875561741e-05 0.000136716192430752 9.98652523371078e-05 9.71357036557916e-05 88 3601
3219 792174 4 0.5 80 "LAT" "MI" 0.24214571328011 0.512378222403868 0.188135378482527 0.397833458260968 0.226084427370696 0.229307756647795 0.487603877264333 0.487850221661923 0.197354945006543 0.19795289795376 0.423382258622644 0.420726208103638 0.697537897298601 0.495817874117365 0.58344322144283 0.41411363154492 0.665335208714061 0 0.30948985501326 0.331936998334559 7.65154177316146e-05 0 3.05638777093615e-05 3.65126577532973e-05 0.33455007684523 0.999895508755279 0.690404362014808 0.667954554239639 3.81990229774184e-05 0.000104491244720589 7.52190942226203e-05 7.19347680491719e-05 90 3601
3220 857838 5 0.5 80 "LAT" "MI" 0.235207327316772 0.490504664227491 0.201891663300467 0.420579792128557 0.228944900381308 0.22762617275907 0.49504600986201 0.484217342466948 0.193219581507793 0.199824543225184 0.415538238110248 0.424578281176203 0.69177840045715 0.489687292475142 0.594935788033443 0.420482755758264 0.468812300546105 0 0.238060549310791 0.237758027763669 5.22349108079957e-05 0 2.4378327222951e-05 2.57817654409591e-05 0.531037504497511 0.999855705593233 0.761808138817916 0.762099964894857 9.79600455753802e-05 0.000144294406766974 0.000106933544069293 0.000116225576032822 87 3601
3221 191832 1 0.6 80 "LAT" "MI" 0.236814912220502 0.500413566849935 0.194269489646004 0.410261316371134 0.22971278818776 0.229469008141347 0.49408321549457 0.486412186901176 0.194748037592039 0.198943027305711 0.416701456042541 0.421288516999683 0.695996708549609 0.493438349311774 0.587960554543754 0.41628972448042 0.562416004041166 0 0.285826566870612 0.285416000865718 6.42993536292541e-05 0 2.7127335204031e-05 3.07902829192786e-05 0.437461284290481 0.999735463088302 0.713966433574559 0.714386614591952 5.84123147239563e-05 0.000264536911697878 0.000179872219624688 0.000166594259411107 82 3601
3222 41566 2 0.6 80 "LAT" "MI" 0.241942014223856 0.503876884488109 0.195524056214209 0.406662599591272 0.225561133235077 0.228110327712918 0.489469531354343 0.488309919429198 0.195308499556463 0.196179087645435 0.421536551075197 0.419471775035125 0.695613475171851 0.49376738627771 0.587011643416107 0.416023568851743 0.583522561972914 0 0.304331222790531 0.302385765848987 6.93606479470382e-05 0 2.97850786004245e-05 3.38370575371741e-05 0.416359574525477 0.999894386388437 0.695562118078445 0.697504033885363 4.85028536618208e-05 0.000105613611563328 7.68740524238595e-05 7.63632081133529e-05 90 3601
3223 181237 3 0.6 80 "LAT" "MI" 0.235872904509572 0.501397932554373 0.192748980487335 0.409284000424512 0.230556560572901 0.230166887661095 0.495072945375235 0.486713740455004 0.194612739337896 0.199379642141838 0.41560765187093 0.421188714922302 0.696596352743568 0.494129937097935 0.586741361967069 0.41563181221927 0.547624851528742 0 0.263461356904766 0.272261036581067 9.28470623607099e-05 0 3.51771540229219e-05 4.30068994864857e-05 0.452228820929245 0.999896712423861 0.7364223278591 0.727616829134665 5.34804796522891e-05 0.000103287576139075 8.11380821110694e-05 7.91273847809063e-05 90 3601
3224 361963 4 0.6 80 "LAT" "MI" 0.23570070750339 0.495314620170627 0.197877096995272 0.415458985898287 0.228280521208913 0.228662891695189 0.491955174575436 0.485655041475618 0.195399927235759 0.198988688113315 0.4188394242621 0.422202506465452 0.692644120407492 0.490776316291113 0.592265712344345 0.419042880702444 0.538863604608976 0 0.286859046280354 0.277983257297672 6.11276117980725e-05 0 2.66883008417681e-05 2.95920658054555e-05 0.461020177536388 0.999884408455804 0.713029317143526 0.721902250924437 5.50902428373416e-05 0.000115591544195986 8.49482752785318e-05 8.48997120846784e-05 89 3601
3225 795847 5 0.6 80 "LAT" "MI" 0.230710376281922 0.48545526411271 0.202770212572036 0.425926101335341 0.232642252179777 0.227521588846116 0.501357799452628 0.48115399835977 0.190857750865942 0.202046683372091 0.409129493240401 0.426770197749028 0.690874217307815 0.488978344639155 0.595674646810069 0.420966611363576 0.420488477812837 0 0.185046075874788 0.201537716470059 4.962135646253e-05 0 1.80935206014773e-05 2.25428911391243e-05 0.579384955876062 0.999871529208687 0.814828229861129 0.798335367794643 7.69449546393899e-05 0.000128470791312536 0.000107600743482079 0.00010437284415806 86 3601
3226 833587 1 0.7 80 "LAT" "MI" 0.244789527062621 0.518676728750216 0.184853242289201 0.391424965536364 0.225852183321434 0.228251764783178 0.48647726432757 0.48559523403509 0.19818094802022 0.19824005388374 0.424701408406645 0.421257470925588 0.698893475167232 0.496796604042924 0.581274244193161 0.412587069308018 0.693562382317253 0 0.308521905817316 0.342610013595197 8.07203482768055e-05 0 3.04588161504173e-05 3.80810685242586e-05 0.306322057255675 0.999896496466302 0.691371595277116 0.657281306465441 3.48400787954292e-05 0.000103503533697909 7.60400894176174e-05 7.05988708379059e-05 91 3601
3227 358639 2 0.7 80 "LAT" "MI" 0.242011337623765 0.500480947089501 0.19860734462828 0.410219968814417 0.226849949431742 0.22642094701894 0.494195128421623 0.485457294488101 0.192233461072605 0.196708405262419 0.416343399416329 0.42132134575431 0.695282234074448 0.493193788969148 0.587549210963305 0.416168471380934 0.560966962459576 0 0.264240096858809 0.281022604710605 8.13228141263537e-05 0 3.25571274212314e-05 3.8854195117088e-05 0.438899081506686 0.999851072169257 0.735610753189046 0.718833582300213 5.263321961229e-05 0.000148927830743158 0.000116592824724435 0.000104958794064458 88 3601
3228 736171 3 0.7 80 "LAT" "MI" 0.237164147223579 0.493338324760509 0.200936681774897 0.417575598179456 0.229284200431468 0.227480596243655 0.496560687183925 0.485330244118246 0.192265060198798 0.197804432922434 0.414240661385828 0.421579111479914 0.693928943898701 0.491516300111109 0.591006174896129 0.418044791985835 0.498224990382606 0 0.260130524042852 0.2556196851927 5.67033080050382e-05 0 2.73949119903971e-05 2.83627567193259e-05 0.501657880864831 0.999884364711063 0.739753392005762 0.744264022535233 6.0425444558115e-05 0.000115635288936983 8.8689039395832e-05 8.79295153467496e-05 87 3601
3229 199776 4 0.7 80 "LAT" "MI" 0.244018458774134 0.509773326470292 0.191862839126619 0.400504748847848 0.226072634456166 0.22819950212637 0.490564911615703 0.488152816365147 0.194828747269803 0.195919085336141 0.420462032220684 0.418688794812231 0.69829059535667 0.496113278984052 0.582610671732563 0.413279929025079 0.643572237183792 0 0.304714770146489 0.323895949778025 7.66547247044689e-05 0 3.07943271702527e-05 3.67689279038783e-05 0.356307072568492 0.999895044852217 0.695174273635381 0.675991652778257 4.40355230116711e-05 0.000104955147782706 8.01618909597664e-05 7.56285158138441e-05 91 3601
3230 396070 5 0.7 80 "LAT" "MI" 0.238965569366598 0.498791842807946 0.197635167161281 0.412042388810726 0.22825344401467 0.228050221950072 0.493352282662059 0.485982386751293 0.194146322633451 0.197717594278293 0.417398649132162 0.420930089625375 0.695269235331339 0.492529732971153 0.589499084073026 0.416985303280259 0.525491125688415 0 0.28434055875605 0.273733208881146 6.51002217679927e-05 0 2.663949978586e-05 3.10765136101524e-05 0.474390487951009 0.999897394174294 0.715552347372973 0.726157302488387 5.32861388082484e-05 0.00010260582570625 8.04543711913111e-05 7.84121168560676e-05 85 3601
3231 381213 1 0.8 80 "LAT" "MI" 0.247634137881552 0.519760577381963 0.186060418709612 0.390290359555051 0.226526892248289 0.228523865713558 0.492993364991719 0.490341999960126 0.193027339915489 0.193756195195269 0.417664593699072 0.415287125833811 0.7026848958434 0.500993144474614 0.57284395382037 0.407796794386137 0.695297983550469 0 0.316544091687447 0.347001794233884 7.89517447923115e-05 0 3.18643109887198e-05 3.80639745804227e-05 0.304589224247099 0.999893134229425 0.683345485169833 0.652888100386687 3.38404576393387e-05 0.000106865770574512 7.8558831731564e-05 7.20414048492423e-05 87 3601
3232 273247 2 0.8 80 "LAT" "MI" 0.237389360037258 0.493572571046516 0.201017762236864 0.417510901602058 0.230164994572334 0.22695552859404 0.498716476576808 0.483922533865422 0.191080488411985 0.197965788821496 0.411865776735917 0.421709581288062 0.694509883203632 0.491813304836597 0.590064039470345 0.417308092843534 0.467791438372596 0 0.244745477243543 0.239935861627789 5.32500784433321e-05 0 2.29304486038193e-05 2.56877738579601e-05 0.532092166993422 0.999895595197031 0.755146464351977 0.75995444720564 6.31445555392535e-05 0.000104404802968999 8.51279558768202e-05 8.40033927122449e-05 91 3601
3233 193097 3 0.8 80 "LAT" "MI" 0.237542588119634 0.498164083061557 0.196949742086335 0.412591234739215 0.227776525528812 0.227288898225772 0.49192604490147 0.483773541283092 0.194982203843575 0.198201824099407 0.418869603429381 0.42149902612594 0.692608011874218 0.491060635033417 0.590133770029317 0.417894552548795 0.534075012713741 0 0.289123537039816 0.277913607949512 6.36340323625884e-05 0 3.12558318940317e-05 3.20559626672606e-05 0.465805327727372 0.999882254336035 0.710754870035463 0.721966719845241 5.60255265237021e-05 0.000117745663964645 9.03370928273949e-05 8.76162425798224e-05 85 3601
3234 627535 4 0.8 80 "LAT" "MI" 0.241415440565201 0.494997754794167 0.202921105386939 0.415861862439667 0.227053799625618 0.225052143807728 0.495634439384302 0.483667752500777 0.191157759948812 0.196593707575022 0.415030147664935 0.422110192723019 0.693521383998547 0.491257839581933 0.590672572910773 0.417874909155924 0.510964162737728 0 0.26214081719085 0.26289798333005 5.67731086704434e-05 0 2.60568885843737e-05 2.82061851194069e-05 0.488915848452235 0.999895620831395 0.737748581902349 0.736990190674613 6.3215701366754e-05 0.000104379168604623 8.45440182165247e-05 8.36198102168513e-05 90 3601
3235 719881 5 0.8 80 "LAT" "MI" 0.230528304485924 0.480860065590612 0.206743395778597 0.430611891606601 0.231394353554583 0.225978768265558 0.49950635220492 0.478578267612906 0.191362221966493 0.201818886595934 0.410808859890941 0.42698486653206 0.687901426306065 0.485914548942426 0.599924504341024 0.423221337998566 0.380242864648893 0 0.193870570540931 0.191358054762623 4.81259577960834e-05 0 1.75247410188018e-05 2.18957170725185e-05 0.619633203912534 0.999894487384596 0.806022702692989 0.808529872831798 7.58054807771902e-05 0.000105512615403937 8.92020250609956e-05 9.01766885065963e-05 87 3601
3236 92133 1 0.9 80 "LAT" "MI" 0.239335643185111 0.509225033662096 0.188681927523951 0.401078461945707 0.228112889111531 0.228919894269959 0.489747315791512 0.485322135412892 0.197219960880734 0.197891481754152 0.421252660810754 0.419106240508945 0.696368426566601 0.494589688024277 0.583793370158837 0.413987207169161 0.644521734002948 0 0.315585377241076 0.324681006974297 7.46785896723929e-05 0 3.3232689194861e-05 3.65128319880489e-05 0.355361242091851 0.999897596163005 0.684305770965122 0.67520946025249 4.23453155289082e-05 0.000102403836994981 7.56191046065566e-05 7.30199412254982e-05 90 3601
3237 245096 2 0.9 80 "LAT" "MI" 0.240804905868135 0.491990602580758 0.20533607816927 0.419051384562022 0.227800653420177 0.224271540788444 0.497242906051597 0.481728390741802 0.190339598928757 0.197069094622493 0.413353799771632 0.422880123624049 0.692877100076757 0.490079243292205 0.59274477172052 0.418712417567066 0.481856948681332 0 0.238371774517773 0.244647582432022 5.44589398098801e-05 0 2.22254782788252e-05 2.61082985470568e-05 0.518026208111477 0.999893082038678 0.761520486521328 0.755241797193968 6.23842673808328e-05 0.000106917961321734 8.55134826202464e-05 8.45120754628051e-05 88 3601
3238 43079 3 0.9 80 "LAT" "MI" 0.242577848815275 0.506816017776842 0.193407390457569 0.403741103761922 0.228604779832751 0.227051545339212 0.497432396576492 0.485494104429473 0.191002960684066 0.19613966577152 0.413305732413029 0.418972513082939 0.698234173987238 0.496465505699887 0.580550016913156 0.412137257072876 0.590713933728962 0 0.250976936547065 0.28638092664626 6.59880454325711e-05 0 2.47360012269883e-05 3.09066185532297e-05 0.409170499534981 0.999882511750914 0.748903610119462 0.713501602503364 4.95786906243425e-05 0.000117488249085557 9.47173322463858e-05 8.65642318234362e-05 89 3601
3239 412221 4 0.9 80 "LAT" "MI" 0.2372364240307 0.494697264380266 0.199903604128103 0.416365567948386 0.230313332854491 0.226352028433323 0.500050092206703 0.482810806646582 0.190230705672334 0.197777682152173 0.410752858134146 0.42137189597384 0.693901785318514 0.492249318483905 0.58791199195261 0.4164559226441 0.471723377133231 0 0.229265743257792 0.236107816209251 5.63015311399017e-05 0 2.04776565472746e-05 2.59092986660126e-05 0.528155998986707 0.999890868071682 0.770624333799928 0.763778880961921 6.43223489224959e-05 0.000109131928317467 8.94452857324239e-05 8.73935301618083e-05 89 3601
3240 413393 5 0.9 80 "LAT" "MI" 0.242775709518905 0.50695396711278 0.19341655808899 0.403407973750969 0.22677745618289 0.226077922319756 0.491960252075063 0.483759959030545 0.194167066582783 0.196696730624032 0.419012092339407 0.420405739938355 0.695631088021551 0.494131836519572 0.584280355295805 0.414385995444838 0.627913364700012 0 0.295880366840676 0.314810541150671 7.33555989347622e-05 0 2.9267269289176e-05 3.50366159593461e-05 0.37195533802834 0.999842305353102 0.703982216168737 0.685047574287822 5.79416727125072e-05 0.000157694646898324 0.000108149721297495 0.000106847945548213 90 3601
3241 438379 1 1 80 "LAT" "MI" 0.239110311737555 0.495886276602484 0.200260490944535 0.414922679812114 0.228648761672269 0.225446635674133 0.496434479048079 0.482223778650894 0.191730882512712 0.196967439520682 0.414076303868029 0.420870850559482 0.693205709083957 0.49131255429898 0.588958812977929 0.416853517318597 0.526610441601306 0 0.27518171174974 0.271114576889996 6.301197711379e-05 0 2.62060235575364e-05 3.02287202618176e-05 0.473270915214567 0.999899122575194 0.724712095406664 0.728776705143123 5.56312070132661e-05 0.000100877424806012 7.99868200387066e-05 7.84892466198096e-05 86 3601
3242 805423 2 1 80 "LAT" "MI" 0.238773732827191 0.49600486108994 0.199929050059695 0.414867435392503 0.230888438222952 0.227424144477425 0.502099267700838 0.486107084466525 0.188857538087311 0.195313154417381 0.408423621978223 0.417112377706868 0.697086315527568 0.494467806750874 0.584099742564387 0.413763119762899 0.509083027262584 0 0.246402232914882 0.254808961266613 5.73455710192155e-05 0 2.61310217640641e-05 2.81667518701087e-05 0.490800428247186 0.999898691529322 0.753486190662512 0.745081149491703 5.91989192105604e-05 0.000101308470677566 8.54454008418554e-05 8.17224898132499e-05 90 3601
3243 692937 3 1 80 "LAT" "MI" 0.241667737969991 0.505879422580798 0.193415885945089 0.404557446084406 0.229088273037884 0.22568205844557 0.496574010778869 0.481620509422708 0.191987050638833 0.197563036562981 0.414049044677418 0.421205782993585 0.696438069453446 0.494524508046508 0.582965973146903 0.413453163845891 0.616731054473797 0 0.257970709109113 0.29707389677082 7.45861288026581e-05 0 2.48526019129732e-05 3.38438852888585e-05 0.383129851848392 0.999690296697719 0.741833256651587 0.702712471621026 6.45075490076222e-05 0.000309703302280892 0.000171181637387466 0.00017978772286516 85 3601
3244 570815 4 1 80 "LAT" "MI" 0.238685357518178 0.506441272742172 0.190664949343656 0.404110283778984 0.231128342012381 0.229276597000663 0.498940259204316 0.487204631352666 0.191855557739049 0.19595865609286 0.411859572678262 0.41597761404286 0.699090296531222 0.497292981032919 0.578479163175566 0.410886780491015 0.579928622112042 0 0.283194874051261 0.290637406943623 6.40813798735317e-05 0 2.63407483480632e-05 3.04716975065383e-05 0.419957569145651 0.999892542173851 0.716698925169071 0.709253398789384 4.97273624339532e-05 0.00010745782614907 7.98600313197961e-05 7.8722569485994e-05 90 3601
3245 712409 5 1 80 "LAT" "MI" 0.239304655677799 0.505060489791048 0.192319597870525 0.405549128454263 0.230481142561943 0.227927033670191 0.49839219294562 0.485223262493381 0.191715640979808 0.196455718159164 0.412287334382039 0.417757337639053 0.697712831909933 0.496045064503073 0.580490957009497 0.412050930419592 0.570315800197247 0 0.271933883967582 0.284167793158516 6.40157565534234e-05 0 2.87179571452966e-05 3.1299595378154e-05 0.42956974760618 0.999898669066289 0.727957491498815 0.71572399502442 5.04364400198594e-05 0.000101330933710777 7.99065764575551e-05 7.6912221685762e-05 84 3601
3246 817702 1 0 90 "LAT" "MI" 0.240114855792555 0.50354438340283 0.194224066620619 0.406980421932899 0.22561183341163 0.229284361666767 0.486773333690778 0.487724324497571 0.197630794982856 0.199606598809409 0.424154932825916 0.424187578013823 0.695011050870953 0.492552629741664 0.591461460412883 0.418578477402693 0.593488068622438 0 0.290088852928711 0.300272569990099 0.000396344209262099 0 9.41184602321797e-05 0.000167662707165338 0.406053859403871 0.99981808977025 0.709698429603273 0.699440169935738 6.17277644286634e-05 0.000181910229749776 0.000118599007784312 0.000119597366997485 89 3601
3247 380511 2 0 90 "LAT" "MI" 0.233142914379655 0.48687918810154 0.203470520121473 0.424310885164792 0.22961254355353 0.228770538588374 0.494821581431081 0.484907146629947 0.193934625516095 0.20175850095621 0.415776253745165 0.427195905622109 0.691525996521558 0.488596028498709 0.599163646593778 0.422715907829666 0.459910369532889 0 0.223467655420816 0.229082719756882 5.18403467688138e-05 0 2.15932630581549e-05 2.46325874487864e-05 0.53997532099744 0.999892087392516 0.776421773762027 0.770806330170607 6.2469122902809e-05 0.000107912607484199 8.89775540991924e-05 8.63174850623518e-05 89 3601
3248 802995 3 0 90 "LAT" "MI" 0.240550282993121 0.497833817408899 0.199739454284805 0.413002374716613 0.22841897376029 0.227944005209348 0.49624933724942 0.487002039819869 0.191762137754334 0.199117305362248 0.414437740867406 0.425045930451798 0.696913261962758 0.493478948771872 0.590618897401388 0.417723212649976 0.53711873623332 0 0.238100917211521 0.263180401029908 6.42485117087188e-05 0 2.48055253086082e-05 3.02780446604725e-05 0.462756939315941 0.999823844948622 0.761742414886857 0.736667698366287 6.00759390306138e-05 0.000176155051378092 0.00013186237631362 0.000121622559144649 89 3601
3249 48835 4 0 90 "LAT" "MI" 0.237884509260501 0.497747546185128 0.197628426484771 0.41305311332632 0.226702343925407 0.229560112990961 0.489909147283167 0.488738448117556 0.19581832556273 0.198983473322593 0.420962779294398 0.423220913770472 0.694146966176869 0.491971472046754 0.592430225370094 0.419249550651471 0.532862135082329 0 0.272008917877545 0.272345097793154 6.98043189555312e-05 0 2.96913309224952e-05 3.3712542599612e-05 0.467011095173052 0.999822266449597 0.727862728209542 0.727510940730835 5.69654256638949e-05 0.000177733550402836 9.86625819910533e-05 0.000110248933411166 85 3601
3250 382350 5 0 90 "LAT" "MI" 0.246023765053994 0.5090024577209 0.194419786820348 0.401443742869859 0.22339001945828 0.228318162667143 0.487651996828701 0.491449494343853 0.194919251464738 0.195517821760569 0.423148251240676 0.420419862086473 0.697731947179417 0.495942353913425 0.584856860045655 0.415102605767902 0.604079100538629 0 0.30001746578938 0.310557385030059 6.72465948059347e-05 0 2.80639536597616e-05 3.28260719505182e-05 0.39580414609738 0.999896541161783 0.699875729645291 0.689333387155361 4.95067691852117e-05 0.000103458838217488 7.87406116688508e-05 7.64017426301853e-05 87 3601
3251 234228 1 0.1 90 "LAT" "MI" 0.240995313193863 0.511588530446835 0.187953920021385 0.398669797055616 0.226894755198398 0.230851785209012 0.486985341390625 0.489634772247759 0.198632814595089 0.199165261116436 0.424080090036523 0.421929485621705 0.698741853601273 0.495903112961239 0.58575199573291 0.41507030183106 0.659225048490925 0 0.32061162979869 0.332586546753874 7.43854541030234e-05 0 3.12555247343151e-05 3.5900818952168e-05 0.340660489117056 0.999865783536357 0.679263114726701 0.667288989204707 4.0076937915142e-05 0.00013421646364255 9.39999498746764e-05 8.85632224665476e-05 88 3601
3252 521067 2 0.1 90 "LAT" "MI" 0.238967607194168 0.500527057610007 0.195902661823541 0.410103470593624 0.227230778860427 0.230053294090846 0.49010234499701 0.489545740109461 0.1961262448004 0.198505778104706 0.420775243228051 0.422034840311205 0.69625168014544 0.493243168210465 0.590534684728647 0.417795453278083 0.570670800261505 0 0.304828042884218 0.296297811177247 6.38877415579825e-05 0 3.07727513164603e-05 3.20629016927299e-05 0.429212829997961 0.999891915787965 0.695060907988727 0.703590285475886 5.24819989757807e-05 0.000108084212035102 8.02763757392559e-05 7.98404451742239e-05 91 3601
3253 351344 3 0.1 90 "LAT" "MI" 0.240211243700818 0.503214274003445 0.194596440793528 0.407289185445862 0.225020219585879 0.228964707600738 0.485012927711068 0.487108572425567 0.198597372637187 0.199727017685522 0.425885998575355 0.424513326619854 0.694196170887435 0.491632668396839 0.592920831116237 0.4193844438844 0.604844985061641 0 0.29894437017623 0.307367375669644 6.72043674146577e-05 0 2.77794092986776e-05 3.23579106021897e-05 0.395040994784385 0.999895635109907 0.700948553467352 0.692524032776064 4.6815786559094e-05 0.000104364890093234 7.92969471187996e-05 7.6233643690086e-05 90 3601
3254 560045 4 0.1 90 "LAT" "MI" 0.232097303989599 0.485411904016292 0.203794114325987 0.425784984550052 0.228991018580183 0.228017740423191 0.492784627790983 0.482766040139631 0.195120270619761 0.202851728455064 0.417805486183416 0.429084698521042 0.689106062992972 0.486715003020334 0.601766113400813 0.424512656475203 0.459187662475619 0 0.225836779677531 0.229468560422662 5.63922054417859e-05 0 2.3719334346326e-05 2.6851857727534e-05 0.540688839585895 0.999893442126609 0.774052766066518 0.770417884042897 6.71057330444645e-05 0.000106557873391323 8.6734921604954e-05 8.67036767142007e-05 83 3601
3255 168983 5 0.1 90 "LAT" "MI" 0.232692484657981 0.478134280864823 0.211121689851044 0.433393203527943 0.227387498070966 0.225365969781455 0.492591906611697 0.479908490496598 0.193973936319361 0.203092488265531 0.417940501637684 0.432003463579281 0.685445952510402 0.483196945820821 0.608188114435937 0.428146519321733 0.382678816143413 0 0.200408355683571 0.195973682178414 4.2398838106589e-05 0 1.89376200649935e-05 2.06387991682997e-05 0.617164596972447 0.999623502242582 0.799338676460235 0.803765188404859 0.000114188046032798 0.000376497757418277 0.000234030236128986 0.000240490617558423 89 3601
3256 244668 1 0.2 90 "LAT" "MI" 0.237358527206653 0.489538332784249 0.204594694315741 0.421504738797801 0.227795570572295 0.227202341660764 0.494615116173303 0.485374176204241 0.192600017977096 0.19964718169912 0.416042184822277 0.426100768753379 0.692356439439712 0.489597224277478 0.596841893991956 0.421475118499287 0.487182192291415 0 0.239147628966152 0.245555587662811 5.64519033117256e-05 0 2.18006999136679e-05 2.65128452037623e-05 0.51269958173531 0.999892640076093 0.760742466969441 0.754332491629943 6.17740699640467e-05 0.000107359923907274 8.81033644934101e-05 8.54078620425645e-05 91 3601
3257 279661 2 0.2 90 "LAT" "MI" 0.239572031544155 0.508195115520001 0.189771420896714 0.40218491402473 0.22551868316739 0.231367363203132 0.483103366453721 0.490305898978432 0.200673882876094 0.198792432745621 0.427924859473169 0.420895748464007 0.696458077914677 0.49372009919883 0.589237736518429 0.417158540360817 0.626639147370398 0 0.342291265203103 0.328557729001532 7.04086028465119e-05 0 3.61552845338066e-05 3.61505840427771e-05 0.373245843221876 0.999891735496049 0.657596409038936 0.671330344734267 4.46008048792792e-05 0.000108264503950585 7.61704734277162e-05 7.5775680158128e-05 86 3601
3258 278335 3 0.2 90 "LAT" "MI" 0.239599091724362 0.501230352644191 0.195949476364999 0.409427273754663 0.226234852703855 0.228725019088791 0.489018020088028 0.487426569922904 0.196078954164236 0.19912743432226 0.421580860762513 0.423911333602509 0.694558963517008 0.492385535755058 0.591155864851494 0.418489364897125 0.569763935067189 0 0.284364010916137 0.289799845515695 7.01164394166615e-05 0 3.15037884606027e-05 3.45130540420154e-05 0.430113159097393 0.999895365148461 0.71552550992524 0.710087305585357 5.27893960015394e-05 0.000104634851539038 7.89753701624826e-05 7.8335844905503e-05 82 3601
3259 306947 4 0.2 90 "LAT" "MI" 0.236265413512186 0.49733845463755 0.19661380271027 0.413305901105699 0.226661152613426 0.229093435922737 0.487420977192335 0.485837370804432 0.198033899327973 0.20084454097151 0.423660366616302 0.425490213256594 0.69202000204835 0.490019817418032 0.595492243009753 0.421008804253665 0.566261120236096 0 0.284059601567461 0.287129309850505 0.000285737566618786 0 5.78325114753412e-05 0.000116557862233728 0.433397765564268 0.999876407767896 0.715794908746852 0.712665697880473 5.5376633017256e-05 0.000123592232103676 8.76571742116848e-05 8.84344067878798e-05 90 3601
3260 804221 5 0.2 90 "LAT" "MI" 0.23565487670591 0.495420711325661 0.197770843144077 0.415381607286574 0.229516666799881 0.229231974701189 0.494216641171413 0.485628255013152 0.194441594449774 0.201191808812472 0.416598340098127 0.425804833428303 0.694403518206981 0.491551535196937 0.593404246406324 0.419478263679117 0.543520743594295 0 0.242026428416104 0.264286675332631 6.34073666889026e-05 0 2.40711221805952e-05 2.9455685435629e-05 0.456342176302757 0.999890148059952 0.757862104264641 0.735593706276804 7.36727362584733e-05 0.000109851940048321 8.73961970741303e-05 9.01627051292713e-05 89 3601
3261 4784 1 0.3 90 "LAT" "MI" 0.23430381715227 0.489297184656444 0.202305076322625 0.421831228377312 0.229322936849479 0.228867829304541 0.493780454804908 0.485382039938516 0.194642818773037 0.200952604998719 0.416972311711061 0.425748403970967 0.69249458330629 0.489229894585978 0.597900500094381 0.421789042189908 0.458516509683979 0 0.244909784758402 0.236129959342404 5.36602436166081e-05 0 2.34757528845913e-05 2.5918599339602e-05 0.541352754810004 0.999884248394684 0.754974591625717 0.763749262675866 7.7075262400362e-05 0.000115751605315876 9.21478629957216e-05 9.48593823898153e-05 90 3601
3262 309280 2 0.3 90 "LAT" "MI" 0.241528563893744 0.513941356422412 0.186434369715366 0.396275940321275 0.226118815225888 0.230846284405252 0.485115411350443 0.489407942555967 0.199477887508921 0.19898789989031 0.425883768802931 0.421477932935484 0.698493663524883 0.495957033380046 0.584900157114597 0.414754100404206 0.66870151271481 0 0.322676007541444 0.337003622059144 7.97571954408056e-05 0 3.08715987977782e-05 3.76741199882987e-05 0.331178294447703 0.999875886393787 0.677207622840103 0.662876177672536 4.04356420465369e-05 0.000124113606213015 8.54980196548935e-05 8.25261483321464e-05 89 3601
3263 405164 3 0.3 90 "LAT" "MI" 0.239037641700753 0.500862445646735 0.19571053278373 0.409750504476133 0.227017296444646 0.229269275428994 0.489871569773174 0.487732744184264 0.196167900220644 0.199114779459051 0.421107658614796 0.423227908180722 0.695324213574394 0.492649610051978 0.590993212463426 0.418212304783628 0.579285739938927 0 0.288355081271419 0.293934298877672 6.6357217598685e-05 0 2.98069883594361e-05 3.26056575522949e-05 0.420597959723477 0.999898244622035 0.711539737932135 0.705957825060006 4.99431199972925e-05 0.000101755377964786 7.53738080863971e-05 7.52704047697716e-05 92 3601
3264 480008 4 0.3 90 "LAT" "MI" 0.23717967556876 0.494258684806413 0.200092087566175 0.416623226731797 0.225756339791251 0.228816701320099 0.487080415014322 0.486690980131487 0.197372450142261 0.199662661324536 0.423603951535375 0.424320431446509 0.69175271668011 0.489144799453034 0.597127199032972 0.421725851783723 0.518733557362219 0 0.288602855715097 0.273078883770067 5.98203025743697e-05 0 3.20310241468649e-05 3.1077534552022e-05 0.481138421088185 0.999888439900456 0.711280142249869 0.726802120263016 6.8201247022372e-05 0.000111560099544476 8.49710108866274e-05 8.79184323652322e-05 87 3601
3265 159613 5 0.3 90 "LAT" "MI" 0.245227823177137 0.511344799504163 0.191397631395573 0.398871775571024 0.223655776426299 0.229105815867041 0.484959687619036 0.490847640709608 0.197590605583395 0.196232664922615 0.42616507366603 0.420021017409634 0.697989415470477 0.495689774737687 0.585220901901583 0.415051977280587 0.656699304160907 0 0.331971935323393 0.3389393961078 8.28946627677861e-05 0 3.1436504224716e-05 3.93436678980496e-05 0.343176092851758 0.999896992211966 0.667921940759576 0.660949013981269 4.17083245670778e-05 0.000103007788033861 7.46874128065478e-05 7.22462430328238e-05 91 3601
3266 297568 1 0.4 90 "LAT" "MI" 0.239829279940569 0.494150622874817 0.202518417292034 0.416748854499854 0.22619036351348 0.226954692450254 0.491406616385117 0.485960218247677 0.193912094327832 0.198536117367649 0.419094558310097 0.424640633255019 0.692974335904303 0.490336815719546 0.594966628987515 0.420343095276528 0.509533264072594 0 0.280790361956537 0.268163386113131 5.82447571887777e-05 0 2.74509888095752e-05 2.91298111980527e-05 0.490346384819823 0.999855439399923 0.719071436504683 0.731702504394221 6.21063503948599e-05 0.000144560600077397 0.000110750549970376 0.00010497968144981 84 3601
3267 342645 2 0.4 90 "LAT" "MI" 0.239372359955196 0.500415162696265 0.196412839510762 0.410321634435439 0.228789904768128 0.229506589391248 0.495021776778371 0.489019753849663 0.193184801380458 0.198060256734254 0.415789874052431 0.421643677368652 0.697668854114572 0.494626778116794 0.587657897625474 0.41612303977225 0.544324226272923 0 0.262485185672853 0.272939326485864 6.13709923107721e-05 0 2.44375859738432e-05 2.90734932874098e-05 0.455560612274191 0.999896618828832 0.73740918759201 0.726952517559245 5.37904605754568e-05 0.000103381171167854 8.11891491631306e-05 7.90824616041033e-05 90 3601
3268 550683 3 0.4 90 "LAT" "MI" 0.237682604462284 0.498443824499008 0.196818678175724 0.412362222660602 0.227533285419054 0.229771774331721 0.490791578577483 0.48826698813897 0.195830319817472 0.198954158112986 0.420162381004291 0.422345455961289 0.69498766421306 0.492325588642293 0.591603156106183 0.418477195906595 0.528258838178237 0 0.280324465177377 0.273142831395878 6.28667775529895e-05 0 2.7620884910369e-05 3.06053636816325e-05 0.471618258036148 0.999887231843254 0.719563599837767 0.726741216641885 6.00370080619332e-05 0.000112768156746348 8.43140999447492e-05 8.53465985553695e-05 90 3601
3269 106975 4 0.4 90 "LAT" "MI" 0.237112478636491 0.499770158495549 0.195204633660032 0.410959770480206 0.228937477964883 0.229101263560208 0.493122829625892 0.485908420401302 0.194879655316135 0.2004884825638 0.417553479509021 0.424788641735372 0.695151220161582 0.492706849716133 0.590572771539966 0.418006657472216 0.555866040368365 0 0.261353838637916 0.275505357719341 7.05964205411575e-05 0 2.9300575469186e-05 3.37044115823126e-05 0.444011142617335 0.999888673896746 0.73853147515412 0.724378295554023 5.22205937591832e-05 0.000111326103253781 8.53856324952588e-05 8.26423150531904e-05 90 3601
3270 798055 5 0.4 90 "LAT" "MI" 0.233832338399501 0.484916910999314 0.205905075100684 0.42635520018829 0.228993891540606 0.226954947703097 0.495743154198767 0.482709740050931 0.192751064488864 0.201478858340697 0.414960683247125 0.42806790371335 0.689781177643204 0.487452787085394 0.600134997930245 0.423484574091056 0.432730055462847 0 0.212454652608157 0.216755134854415 4.75036769562723e-05 0 1.99916270207187e-05 2.26967409414436e-05 0.567154698812993 0.999893652905211 0.787434570206941 0.783134040545584 6.77420472036607e-05 0.000106347094789193 9.07855578812041e-05 8.81278590591603e-05 91 3601
3271 708871 1 0.5 90 "LAT" "MI" 0.244462454779863 0.51400650945656 0.188528051237267 0.396199687824262 0.227668212531887 0.229762666974075 0.492323717547275 0.489921822952789 0.19450505983676 0.19727524799679 0.418455297154641 0.420290611398376 0.701893334285825 0.49866188163047 0.580308359070817 0.411744289059381 0.659814538462577 0 0.292767154776892 0.32495553818924 0.00020473428401031 0 2.99485716356279e-05 8.08365072219336e-05 0.339942116740355 0.999895743554684 0.70712579058601 0.674891049886116 3.86105130577975e-05 0.000104256445316206 7.71060654617316e-05 7.25754174219292e-05 88 3601
3272 826255 2 0.5 90 "LAT" "MI" 0.242143967409943 0.513091046975733 0.187606744458517 0.397206596724651 0.227321493301118 0.22934576293957 0.488993719545713 0.486919352911441 0.197089485663316 0.199570392643982 0.421881541755378 0.423305168111496 0.69881122365063 0.496180691624314 0.584266622765815 0.414293670203499 0.653287955256623 0 0.28779830298267 0.320057536748542 7.71228511170342e-05 0 2.78151619270186e-05 3.57553249948329e-05 0.346594427916163 0.999897043014014 0.71209513809984 0.679833264688161 4.04939760965634e-05 0.000102956985986085 7.8743755562486e-05 7.344323830292e-05 89 3601
3273 618473 3 0.5 90 "LAT" "MI" 0.235378988038823 0.492455751048927 0.200236291658817 0.418503179679454 0.229708655779594 0.229744930299494 0.495668911007413 0.487937405426033 0.193313110372499 0.199056895560569 0.41491671634699 0.422390176921435 0.694832574117911 0.49173806199593 0.592606297591885 0.418900227487639 0.499363295135034 0 0.251906019145896 0.25246611864203 5.87881046955418e-05 0 2.36490437601852e-05 2.77322624970648e-05 0.500516393645324 0.999894855973872 0.747985775046688 0.747422589253616 6.15231149466323e-05 0.000105144026128089 8.45567636564141e-05 8.35598418569788e-05 88 3601
3274 15468 4 0.5 90 "LAT" "MI" 0.241331005997165 0.503936816719922 0.194822338659853 0.406554030015552 0.225329837785193 0.228505678043118 0.488147322530266 0.488349587754366 0.196178412303044 0.197541301778334 0.422786712742679 0.421763769985621 0.695166521825476 0.493384533494983 0.588542052741231 0.417137349694293 0.601095091315919 0 0.30304568010781 0.307845837334389 6.92457906471042e-05 0 2.86731498127614e-05 3.34086611540403e-05 0.398777611750163 0.999886812532892 0.696844263883087 0.692037124376039 5.80511432710233e-05 0.000113187467107713 8.13828592902618e-05 8.36296284170806e-05 87 3601
3275 75114 5 0.5 90 "LAT" "MI" 0.236091462627583 0.488667121063179 0.204355417856425 0.422415417751148 0.228602543863193 0.226503394426807 0.495555092073865 0.482966013656034 0.192392862908179 0.200658825571516 0.414930113757291 0.427434461558664 0.691197400917583 0.488790397840248 0.59740710633612 0.421882153839502 0.481595660045415 0 0.22635162382377 0.2387348501513 5.58052875754089e-05 0 2.2634761091122e-05 2.64831379434184e-05 0.518272927960742 0.99988010252034 0.773532084204803 0.761142506277284 7.56067062678899e-05 0.000119897479660079 9.36572103350435e-05 9.61604334724643e-05 83 3601
3276 401280 1 0.6 90 "LAT" "MI" 0.240067714504422 0.497534810355877 0.199580846187625 0.413290074392806 0.227982957739498 0.227288442784131 0.494926116980852 0.485664176673931 0.192567949109507 0.198737773483708 0.415654757667941 0.424178551562838 0.695339115028052 0.49250219606629 0.59088656878084 0.417929342708641 0.528264886357603 0 0.24902132662966 0.263630816000051 6.23789226656398e-05 0 2.39628329771257e-05 2.93456182618791e-05 0.471616387031019 0.99989274144915 0.750870151081091 0.736257560619589 5.63476887123052e-05 0.000107258550850071 8.45594562716625e-05 8.22777620980461e-05 89 3601
3277 553500 2 0.6 90 "LAT" "MI" 0.237517813851387 0.499666726231529 0.195516097186761 0.411012148378044 0.228254737915275 0.229922054026832 0.491263278615596 0.488242186067203 0.195964340640433 0.198713658790547 0.419595754403582 0.421509009537055 0.695694605793494 0.492894542616075 0.590194096617741 0.417544213935509 0.55642970082763 0 0.299247788540334 0.288651800311075 6.1507743864984e-05 0 2.87353836168972e-05 3.04682808103687e-05 0.443458423776804 0.999897825217256 0.700646255499589 0.711241468428643 5.03676517008325e-05 0.000102174782743523 7.72205764608636e-05 7.62629794709012e-05 89 3601
3278 839298 3 0.6 90 "LAT" "MI" 0.235275295452193 0.493458450264036 0.199364255680954 0.417427682616001 0.228922797107681 0.228621980252269 0.49273027866006 0.484833896117638 0.195169576582962 0.200623006306243 0.417882709362994 0.42498598584466 0.692820072812142 0.490113246426331 0.59515683857016 0.420338522428074 0.511902820221555 0 0.25805102834174 0.258915395153081 5.64007817784224e-05 0 2.48714169154996e-05 2.73488544682123e-05 0.487982727294454 0.999897309532653 0.741843208338228 0.740976910448951 5.80517022127248e-05 0.000102690467346684 8.08919031162926e-05 8.03455435003807e-05 90 3601
3279 13350 4 0.6 90 "LAT" "MI" 0.239804469259859 0.501595549484175 0.195770842793556 0.40905081300275 0.226680637193229 0.228621567744343 0.490511675575538 0.48749681309876 0.195150839294778 0.198184632842329 0.420043171064478 0.422220971069838 0.695106674197431 0.493016043442954 0.589106314930663 0.417302003028008 0.570312675796485 0 0.284098313690659 0.289821196829405 6.55577509367513e-05 0 2.94786135247239e-05 3.22667481486432e-05 0.429564671357924 0.999886132473083 0.715784766195928 0.710060907722324 5.70950946533481e-05 0.000113867526917262 8.74414998877656e-05 8.56287001228673e-05 85 3601
3280 364942 5 0.6 90 "LAT" "MI" 0.241279347182077 0.511651548707926 0.188156354260321 0.398685301526998 0.227347766074317 0.231008268235997 0.489768980391724 0.490981126776596 0.19658494872809 0.197215494704492 0.4211366446534 0.418721460244791 0.699635381492391 0.497307266433327 0.581956797692903 0.413016612360918 0.630637270004972 0 0.30928419202893 0.318968751168535 7.47287251195816e-05 0 3.12029982242362e-05 3.59931690518384e-05 0.369235966932241 0.999778286627904 0.690574439062429 0.680868746840314 5.20343376671172e-05 0.000221713372096284 0.000110165910416107 0.000126508822099045 90 3601
3281 561578 1 0.7 90 "LAT" "MI" 0.240517459691811 0.508889342578708 0.189936894607064 0.401483024178036 0.226810590184856 0.230116253683666 0.48757519716821 0.48859845107182 0.197861813093302 0.198281554758952 0.423265521097094 0.420647908916357 0.697444303560333 0.494861564224754 0.586080262459318 0.415298717453129 0.629962149438351 0 0.306573121830129 0.317753961053381 7.44075678880955e-05 0 3.07438181947412e-05 3.57211691367357e-05 0.369918378978866 0.999897300921112 0.693319223526198 0.682135941600873 4.50640148942471e-05 0.00010269907888803 7.69108254782956e-05 7.43761766093573e-05 89 3601
3282 528816 2 0.7 90 "LAT" "MI" 0.239263967737459 0.496315569671763 0.200214292478447 0.414601824306977 0.228453782351482 0.227380019201473 0.496230573339026 0.485695916289227 0.191906279072256 0.198546952408557 0.414518268214241 0.423627258780694 0.695097769290415 0.492503466041107 0.59066752395926 0.417844977536768 0.507384725147469 0 0.239547555129875 0.252943911687364 6.12747946168882e-05 0 2.34732434106114e-05 2.87552451937565e-05 0.492494574827938 0.999886555357917 0.760339308592576 0.746940252881483 5.94252299763179e-05 0.00011344464208283 8.96630341382004e-05 8.70801859597659e-05 87 3601
3283 569473 3 0.7 90 "LAT" "MI" 0.234816821695651 0.493471138014044 0.19885914233335 0.417428268146221 0.229880231849697 0.229627075071628 0.495750462243969 0.487649817133898 0.193289809813082 0.198775080097195 0.414651956539196 0.421756438130949 0.694324128616976 0.492020047908398 0.590924032243626 0.418228332147994 0.509817258500288 0 0.259689610994195 0.258273273138298 0.000184483730973782 0 3.79099712276246e-05 7.48661249259847e-05 0.489925874188959 0.999829902165765 0.740147852085822 0.741529837935661 7.23835797796041e-05 0.000170097834235451 0.000124626948755528 0.000122022801115327 87 3601
3284 769879 4 0.7 90 "LAT" "MI" 0.240523181768529 0.501957511867627 0.196058341144244 0.408726280894331 0.227419441503814 0.229136301956638 0.493380493311572 0.489323542357582 0.193332524971448 0.196831332740302 0.417179660569526 0.419984189359118 0.697078925228981 0.494691341398848 0.586222198855994 0.415506035429191 0.5500633071355 0 0.269506587333577 0.278089495941597 7.60878549687108e-05 0 3.54978403639216e-05 3.78793220711423e-05 0.44980305193182 0.999895101401026 0.730378228254206 0.721792326512327 5.75530777107317e-05 0.000104898598974145 7.96865718537888e-05 8.02982240045967e-05 87 3601
3285 813925 5 0.7 90 "LAT" "MI" 0.238095917660613 0.50159496165974 0.194339716924535 0.408944442008405 0.227787289286382 0.228527570006836 0.489823212672196 0.484843879985497 0.196787955792782 0.200267737060656 0.421139825423038 0.424485962252371 0.694410776953831 0.491917324311621 0.591395409777973 0.418369293080203 0.59617512795399 0 0.292671488997417 0.300409252601954 6.84357915937836e-05 0 2.82573791469835e-05 3.27205560833215e-05 0.403710843331329 0.999895299789481 0.707223886230481 0.699482884523133 4.55929230871252e-05 0.000104700210518553 7.63673929553415e-05 7.5142318830033e-05 83 3601
3286 684885 1 0.8 90 "LAT" "MI" 0.233338744946052 0.491624029588154 0.199286151869473 0.419374606044159 0.230937541193719 0.22997391190321 0.496975712672136 0.486954829141294 0.193152111360393 0.199405240332041 0.413515748545382 0.421859709854651 0.694250198042981 0.491591970234294 0.591843503561907 0.418519927673937 0.482580001714206 0 0.250251231622177 0.245149714207195 0.000268362255612522 0 7.00963463367344e-05 0.000113363547932826 0.517084889601213 0.999855925231925 0.749566902364777 0.754629538417284 6.67464289680319e-05 0.000144074768074793 0.000111769666709101 0.000107383827588213 86 3601
3287 535729 2 0.8 90 "LAT" "MI" 0.233484948323834 0.487157439015013 0.203419372762478 0.423886050037371 0.228478696378229 0.227054629284383 0.493189245509494 0.48272116776566 0.19441489174622 0.200627725655782 0.417550306789282 0.42610153532193 0.689018273986446 0.48745836309826 0.598461990164481 0.422758458800255 0.485305442682983 0 0.249395414945967 0.24674049718898 5.9186728143032e-05 0 2.47332316055098e-05 2.82119419117923e-05 0.514567118195843 0.999817366749959 0.75044072768404 0.753101759468891 6.82523930314891e-05 0.000182633250040533 0.000139124138387597 0.000129531400216742 88 3601
3288 733079 3 0.8 90 "LAT" "MI" 0.23411709157968 0.489564627268172 0.20181984831016 0.421529844760244 0.229971865753773 0.2279521633357 0.49621243628918 0.483347505190433 0.193049410606572 0.200879329820947 0.414197401009442 0.425531545108419 0.692041120669152 0.489396345319487 0.595748588737679 0.420746851025721 0.467165765599268 0 0.229192634856776 0.233578901170008 5.51504660484978e-05 0 2.27086769281956e-05 2.61365533456284e-05 0.532703089259275 0.999850067326722 0.770663994705985 0.766279681619361 7.59946754091091e-05 0.000149932673277934 0.00012066176031058 0.000115280657285483 87 3601
3289 257863 4 0.8 90 "LAT" "MI" 0.23983149640774 0.50349705740695 0.19407891789177 0.40696986584585 0.224061120098396 0.227142443706779 0.482901063592716 0.483696876705774 0.199684375903935 0.199803732410087 0.428096879420272 0.424970717449128 0.691035060212915 0.489931451744456 0.593567026205792 0.420121506629452 0.61213869020871 0 0.322851749922562 0.317996377020396 6.89807393834568e-05 0 2.937279182548e-05 3.35204795569832e-05 0.38774131547801 0.999870079769171 0.677026215095459 0.681879734050729 5.10135738968174e-05 0.000129920230829038 9.26621901541046e-05 9.03684493182545e-05 89 3601
3290 727526 5 0.8 90 "LAT" "MI" 0.237486280355695 0.490020463086432 0.204247316306109 0.420993140505137 0.228008089537798 0.226679252267168 0.495566586099128 0.484869427835256 0.191987570097927 0.198423584944181 0.415013422217482 0.423970309204531 0.69217362216066 0.489887712257441 0.594658471348217 0.420276960521336 0.485084603557883 0 0.245782428419701 0.246984671674736 5.36513791643424e-05 0 2.35357362047067e-05 2.61175743605327e-05 0.514802252436589 0.999895740909494 0.754112691919149 0.752907821435723 5.94926263631538e-05 0.000104259090506159 8.13439249451138e-05 8.13893151811882e-05 86 3601
3291 817590 1 0.9 90 "LAT" "MI" 0.24467716429003 0.50811292767169 0.19384591944123 0.40220365956371 0.225120547557389 0.226155335758967 0.489020609293138 0.484370539816429 0.195314699298994 0.198083158571284 0.421977557114764 0.423773241183017 0.695953047606386 0.493816569497958 0.587243777311507 0.416014267110432 0.646629814891936 0 0.279294853148853 0.317455010161265 7.43787386692824e-05 0 2.87703076739603e-05 3.54184039119728e-05 0.353251145305943 0.999894363059806 0.720597341561886 0.682433956489799 4.46610634516284e-05 0.000105636940194164 7.90349815869321e-05 7.56149450237185e-05 91 3601
3292 262184 2 0.9 90 "LAT" "MI" 0.236512060143008 0.496222784127531 0.197752573413653 0.414544466058719 0.227907115082438 0.227903283554819 0.491451635315394 0.484043384818195 0.195543245727304 0.199888069714169 0.419317896469845 0.424035453203743 0.692322458780265 0.490381253004941 0.593183888855126 0.419501832890467 0.541040091830764 0 0.26743215328047 0.272697876473229 6.28825966618309e-05 0 2.50802434962457e-05 2.97083568262121e-05 0.458839021753016 0.999885255830046 0.732455613730928 0.727186119043148 5.80038195581374e-05 0.000114744169954073 8.71527451055628e-05 8.62961267959376e-05 88 3601
3293 619523 3 0.9 90 "LAT" "MI" 0.239140138245518 0.499106399143217 0.197353164097642 0.411563138248685 0.228100829124228 0.228484679257291 0.494190362584767 0.487895612734906 0.193257246960463 0.196914397358255 0.416455880914893 0.420050696652418 0.695725646627037 0.493555196702255 0.58752480841636 0.416212338880869 0.55361958210667 0 0.286533664355306 0.284235891009005 6.51953463423215e-05 0 2.7637106057061e-05 3.14571087892078e-05 0.446254329502886 0.999858418419628 0.713330146163134 0.715629614953436 6.08930441020459e-05 0.000141581580372335 0.000108552375502702 0.000103036928769505 89 3601
3294 801234 4 0.9 90 "LAT" "MI" 0.24160260553129 0.50598011475992 0.19321246388209 0.404357277423105 0.225217555444425 0.227845704204361 0.486526280291277 0.486191415925139 0.197513953380511 0.197860783178783 0.424487985189718 0.421774036608363 0.694665865180075 0.492825824880687 0.588587200441385 0.416955316870839 0.636560557774359 0 0.320206385282309 0.325865552406688 7.18565879495134e-05 0 3.12394734415625e-05 3.51668558446053e-05 0.363325448110445 0.999890153205788 0.679685786155898 0.674023831032551 4.21375272462659e-05 0.000109846794212198 7.65890883513859e-05 7.54497049172078e-05 88 3601
3295 558442 5 0.9 90 "LAT" "MI" 0.240781722536889 0.501315118474232 0.196637384399782 0.4092123099411 0.225315808275443 0.227873152999125 0.488023627738359 0.487433118124465 0.196145416696584 0.196770218231034 0.422700334876615 0.420543969846589 0.693970683811457 0.492158335406782 0.5895530193274 0.41759706393396 0.589103190463927 0 0.321567320239488 0.309616289803222 6.75373709837031e-05 0 3.08621429386119e-05 3.35153499274465e-05 0.410777323616823 0.99989183885862 0.678324170222358 0.690271521273219 5.19485482657694e-05 0.000108161141379807 7.76473952160005e-05 7.86735736310551e-05 88 3601
3296 563661 1 1 90 "LAT" "MI" 0.233540009742927 0.484054962447256 0.2064247990724 0.427261673939955 0.231856987735797 0.226289595044792 0.502868215679235 0.481491760057297 0.1888885680117 0.200475615940537 0.407462224712894 0.426164026690467 0.691686592523516 0.489058929751483 0.595788983024637 0.420733012375527 0.41462008121265 0 0.173316095153789 0.19689838153195 0.000161652056379155 0 2.91233980694641e-05 6.4110069798169e-05 0.585144132972521 0.999893713776477 0.826562480238749 0.802946670387631 7.4133758449942e-05 0.000106286223522623 9.23012093922264e-05 9.08380106207739e-05 89 3601
3297 624664 2 1 90 "LAT" "MI" 0.237472907394912 0.503919208089779 0.191725237760304 0.406562426384319 0.229744141881417 0.230881438431575 0.493641962670115 0.489179995801023 0.195232154976289 0.197601044322702 0.417288354894457 0.418304000312247 0.698098487707903 0.495395569143732 0.584558437059294 0.414241646617751 0.593411361822347 0 0.300780519495324 0.301081437828254 6.77059022905132e-05 0 2.8768563943523e-05 3.25064867903632e-05 0.40647447243098 0.999896948210485 0.699116395447957 0.698811734040584 4.64598443824229e-05 0.000103051789514662 7.43164927761139e-05 7.43216443724505e-05 91 3601
3298 606140 3 1 90 "LAT" "MI" 0.240754482193631 0.502703672858169 0.195573673802714 0.407837752419544 0.227112011113122 0.22828185616812 0.492193334865513 0.487857125759684 0.194176855098987 0.196503335415127 0.418600495998501 0.41954237265621 0.696148349474873 0.494093394277392 0.586253864316828 0.415499018187411 0.591526825796394 0 0.296175036385706 0.301384134757018 7.29288767902906e-05 0 4.1851462188135e-05 3.89173724482766e-05 0.408348094507721 0.999864443525405 0.703681068326346 0.698481166399877 5.2150819095397e-05 0.000135556474595378 0.000102043825759748 9.57814706568288e-05 88 3601
3299 210282 4 1 90 "LAT" "MI" 0.238896305535514 0.504870157786097 0.192163601086015 0.405589054988946 0.225432323252735 0.228061120901442 0.484625794486348 0.484116987022973 0.199360441379293 0.199622936887289 0.426326074145679 0.423275485019481 0.692389749689691 0.491043410922718 0.591146979352596 0.418564939369921 0.604236413381662 0 0.316203397118531 0.312076198488563 7.05714966757618e-05 0 3.19770478026501e-05 3.48071855585438e-05 0.39564604777619 0.999897946961099 0.683689856475542 0.687814880552316 4.69673454722575e-05 0.000102053038900543 7.47693581244184e-05 7.41137735616075e-05 88 3601
3300 654884 5 1 90 "LAT" "MI" 0.23861312472786 0.499512616608323 0.196626710307192 0.411176053450243 0.227634966158032 0.228055238614561 0.491916814451991 0.485533607124253 0.194813149010776 0.198340881091178 0.418868874698159 0.421888968780085 0.694303329500453 0.492140578539096 0.589780740409146 0.41750455953765 0.559925325617167 0 0.275359109794069 0.282634097107042 0.000184164792246868 0 4.14995699133622e-05 7.6747430711363e-05 0.439830705772311 0.99989311796245 0.724517003961421 0.717206481015786 5.98038182750252e-05 0.000106882037550151 8.23866745970148e-05 8.26744464605143e-05 86 3601
3301 426731 1 0 0 "PR" "MI" 0.235352408191903 0.496498955748245 0.196565777148579 0.414292533375425 0.229188338744435 0.228970903402745 0.491418507567143 0.483510676907197 0.196627557107544 0.203164444085163 0.419476442937031 0.428564598833204 0.693511650339083 0.490276417164521 0.596357778341285 0.420991407454966 0.55090090155164 0 0.241963537618069 0.266688450373053 9.57907440193266e-05 0 5.81108531833047e-05 5.16708635112193e-05 0.448903205797834 0.999766620505344 0.757797773221954 0.733089123047129 0.000100101906507051 0.000233379494655974 0.000180578306793288 0.000170755716306128 91 3601
3302 630863 2 0 0 "PR" "MI" 0.231615473470643 0.475475688188836 0.212783786749952 0.436267403193143 0.231183030294094 0.227149108586029 0.502066494750233 0.48361921874137 0.189095084744147 0.20155921179779 0.408295618776931 0.428658761484183 0.689947612350765 0.48654858193554 0.603438083291889 0.424936620212693 0.322120029408085 0 0.162894758240395 0.16207724179263 4.64364264321571e-05 0 3.13612287016665e-05 2.59574715018576e-05 0.677686866973225 0.999718348279344 0.836829525746141 0.837672878044294 0.000146667192258369 0.000281651720655719 0.000244354784761887 0.00022392269157425 88 3601
3303 333433 3 0 0 "PR" "MI" 0.239255577986873 0.494953299305885 0.201381302751365 0.41593614570619 0.225908095358033 0.22824378741181 0.490426963236016 0.48843934863807 0.194610604198653 0.198074766092238 0.420301653751136 0.423488345981241 0.693407460756717 0.491063704940982 0.594066673042257 0.420129014430137 0.510285720596268 0 0.283868604128825 0.269346809910189 0.000123612236039625 0 0.000119855340452625 8.20561326631687e-05 0.489309176508903 0.999678680728903 0.715752522672413 0.730284045661272 0.000281490658788704 0.000321319271097077 0.000259017858309631 0.000287088295876418 89 3601
3304 226213 4 0 0 "PR" "MI" 0.241571253453637 0.508026290335534 0.19152004877206 0.402310809048542 0.224438282807838 0.229097013491534 0.483424605736904 0.487414316227848 0.199574337243316 0.19971714860633 0.427715434784532 0.424454562092489 0.695106549753009 0.492849083392086 0.590811534621707 0.418273957719802 0.642616827185598 0 0.31734055287354 0.327231110714018 9.92202759079673e-05 0 7.97971407101211e-05 6.06797617013779e-05 0.357216156874697 0.999809296018809 0.682437989160229 0.672576250597286 6.77956637965073e-05 0.000190703981191522 0.000141660825521169 0.000131958926995056 90 3601
3305 834887 5 0 0 "PR" "MI" 0.247800110533224 0.517182709748453 0.188460943850379 0.393011243362772 0.225216946096118 0.228935816774139 0.489381798259335 0.490928294841778 0.194997383791947 0.196494890781056 0.42153639675101 0.420944097446569 0.701952873403481 0.499163661254922 0.579953218423382 0.411835147476566 0.675926578322141 0 0.305137998741028 0.337281709195272 0.000116996439549955 0 6.95557497811542e-05 6.38451786890913e-05 0.323891524767026 0.99977595865201 0.694625460176271 0.66250498700287 6.49004712823799e-05 0.000224041347989645 0.00016698533291947 0.000149458623169328 86 3601
3306 283489 1 0.1 0 "PR" "MI" 0.235491269210782 0.498202790654029 0.195177610292827 0.412456399485433 0.225528181522748 0.228820340863861 0.481373813711069 0.482564430804919 0.202127586648848 0.203784099784696 0.429408325303125 0.429405518561569 0.68983979159739 0.487166570347795 0.60108929672637 0.423982324963803 0.580145369142473 0 0.305623378643268 0.298908378727961 0.000125536398748569 0 0.000122739485443302 8.34568198582684e-05 0.419617362973326 0.999472408043977 0.693919802758907 0.700686356444978 0.000111731485453159 0.000527591956023526 0.000334079112381041 0.000321808007202349 89 3601
3307 641423 2 0.1 0 "PR" "MI" 0.232028999564641 0.484961282757399 0.204133725580138 0.426285337255326 0.230116226449352 0.228360859994217 0.494201166621159 0.482644081609347 0.194823646312638 0.203411905540565 0.416277311454891 0.429520099998352 0.69050608600821 0.48699525557742 0.602369277433342 0.424316086701589 0.434686643855452 0 0.223468929091406 0.220070419272132 0.000102281194086317 0 0.000107557380001331 6.99613875036502e-05 0.565004703766674 0.999386194672828 0.776026764261432 0.779454599500653 0.000206371183788148 0.000613805327171751 0.000396749267160804 0.000405019839711049 89 3601
3308 12732 3 0.1 0 "PR" "MI" 0.23496939519316 0.491265205788814 0.200871821416925 0.41965549239969 0.22661313339155 0.227074157912404 0.486646088995453 0.480909328233913 0.198392617325473 0.203765786757674 0.424012803577915 0.43114178116376 0.688656686497115 0.486092813024959 0.603030225500073 0.425128242567554 0.516006654759561 0 0.268505961592142 0.264414346726203 8.89499407892128e-05 0 6.58240212486574e-05 5.20239364139169e-05 0.483559952785575 0.998338614184408 0.730459831261304 0.734549625430766 0.00034444251407457 0.00166138581559214 0.000968383125305362 0.00098400390661794 83 3063
3309 178617 4 0.1 0 "PR" "MI" 0.238015283959029 0.496165265383386 0.198988311099494 0.414478714629855 0.225482237827025 0.225586522877575 0.486009925878266 0.479259120973601 0.198000459403476 0.203938597216476 0.424731041252391 0.432871357720654 0.689084044663628 0.486972766925776 0.600927367719446 0.424209048105759 0.587572057753799 0 0.24703121800546 0.283491219938646 9.77663682128402e-05 0 6.57982105965054e-05 5.52610751378197e-05 0.412216507381739 0.999709342468322 0.7526948628371 0.716250917203054 0.000113668496249078 0.000290657531678361 0.000208120946843448 0.000202601783162606 87 3601
3310 68973 5 0.1 0 "PR" "MI" 0.236118576990818 0.496430656938728 0.197195489852061 0.414306276638016 0.227862971267432 0.22833310752177 0.489056536787449 0.482838418118238 0.197491138334888 0.203184340100676 0.421815571792527 0.429243882157553 0.69231465578002 0.489261088359684 0.597870968287624 0.421981466108375 0.562329478988927 0 0.250801715438712 0.274284519748555 0.000168697976272746 0 0.000207244418566714 0.000125846107245435 0.437389439562273 0.999690341216117 0.748744093757832 0.725367859148124 0.000112383472526673 0.000309658783882661 0.000246946384889411 0.000221774996076143 90 3601
3311 727422 1 0.2 0 "PR" "MI" 0.241105778259381 0.50788664919382 0.191138560058913 0.402406188466989 0.226501903028776 0.226334292792881 0.486037085350633 0.479404567030657 0.198942304667302 0.204484174458593 0.424915113681706 0.432699850612016 0.693941974081038 0.490994776176937 0.594565039184808 0.420130457847892 0.666180952615662 0 0.269608457500455 0.318700881039929 0.000134298447083652 0 7.84252918626702e-05 7.21156809307045e-05 0.333616950678843 0.999763041029069 0.730130437534478 0.681066336294206 6.77982584119203e-05 0.000236958970931042 0.00018267967320442 0.000160666984934653 90 3601
3312 506048 2 0.2 0 "PR" "MI" 0.239265587667948 0.505963912114726 0.191361950136449 0.404335887498826 0.224528867166684 0.224887948540713 0.479797241500437 0.474317426614828 0.202717175708204 0.207795419595274 0.431196984524187 0.437826471478784 0.688682403375346 0.486528078784393 0.601874545439926 0.424629246246646 0.668727803693046 0 0.262630920778328 0.317232249207038 0.000127636970298025 0 0.000100271627466534 7.69594610330642e-05 0.331080541908702 0.999787952789459 0.737103905311725 0.682545369671538 6.40174279537347e-05 0.000212047210540928 0.000164902282479836 0.000145421660390787 88 3601
3313 843502 3 0.2 0 "PR" "MI" 0.236894295442743 0.498073113263184 0.196382199561717 0.41252947550317 0.226259594999623 0.226813484605312 0.484290688977797 0.478932559097787 0.200160071437851 0.205332645142361 0.426327335310772 0.433148430284891 0.689967375047678 0.486913853439095 0.601874916141928 0.424197451658722 0.590762735561688 0 0.271695618924164 0.291692268697819 0.000121870690846112 0 9.78770044010306e-05 7.39361299045681e-05 0.409025465529735 0.999767757559015 0.728035487552825 0.708070430968746 8.99282177309093e-05 0.000232242440984661 0.00017101651860975 0.000163364203530581 86 3601
3314 95718 4 0.2 0 "PR" "MI" 0.227740219779028 0.465457036057171 0.218756399878965 0.446417330664732 0.227054211569988 0.221744512670904 0.489535452224945 0.469986805208051 0.196107736343627 0.208955333529751 0.420714744485137 0.442425989387371 0.67653894401992 0.474534320910444 0.623819469752343 0.437000884676716 0.308601442006643 0 0.171140525248196 0.160229195049709 5.24163731660735e-05 0 4.08235400715844e-05 3.10677895230304e-05 0.691206244562602 0.999782342252423 0.82862437995106 0.839555984908885 0.000139897057589128 0.000217657747576778 0.000194271260672612 0.000183752251883242 89 3601
3315 757623 5 0.2 0 "PR" "MI" 0.241702529081788 0.492307878134762 0.205699223592782 0.418528928002099 0.222396415514412 0.222200412821681 0.48390255511436 0.476789555096657 0.197019937636567 0.203079394035102 0.426705087501278 0.435379312254393 0.686299357417881 0.484290773700711 0.605798555264451 0.426918394709494 0.544566191471872 0 0.254685737335415 0.273939923382561 0.000140767425994775 0 0.000152385585329868 9.88543061668872e-05 0.454882238283004 0.998481909668783 0.744080606898577 0.724973887055735 0.00041080281912829 0.00151809033121729 0.00108127018067832 0.00098733525553761 89 3423
3316 85691 1 0.3 0 "PR" "MI" 0.23731390945851 0.495225659702177 0.199271886392837 0.415322424376806 0.22320750667526 0.221054008244511 0.477262025789572 0.466659333528892 0.203651463067238 0.21130727062111 0.433612157150791 0.445634438208708 0.681575424378282 0.479613033043338 0.614230620081185 0.431634673934052 0.618460233447441 0 0.242872175399375 0.293494931463882 0.000105728731788093 0 7.40965880144156e-05 6.07655283972555e-05 0.381349917350833 0.999744806413463 0.756848120842313 0.706264573076769 8.41204699377387e-05 0.000255193586536647 0.000205607170297626 0.000179729930951277 91 3601
3317 348581 2 0.3 0 "PR" "MI" 0.236973557832243 0.492119566141536 0.201746013803949 0.418523276698852 0.220349289839647 0.221917908038622 0.471265536066477 0.469709673959309 0.206331444378079 0.20920174085652 0.439492165374578 0.442424860484447 0.679240755710512 0.47764200593952 0.617279199038548 0.433541854448451 0.589655177710687 0 0.301551002880428 0.303570155996571 0.000126739840169934 0 0.000140470187756728 8.99895574020999e-05 0.410101165311143 0.999493576563571 0.697963351112838 0.696021549956788 0.000116917137999801 0.000506423436428594 0.000345175818977126 0.000318304489238458 89 3601
3318 668125 3 0.3 0 "PR" "MI" 0.228080800440353 0.468982543907424 0.215409018826279 0.442551740221858 0.223556628509974 0.219476420958732 0.478527724623081 0.463165993769351 0.202846767785914 0.213078951078989 0.43226095613602 0.449232943773246 0.671113849909059 0.469993538152862 0.631334737691182 0.441594669746675 0.403782472175171 0 0.211760885600683 0.206596181066205 6.56696157441466e-05 0 5.70963193316012e-05 4.10157191426434e-05 0.59600397107047 0.999724173443515 0.787951989856044 0.793145465832497 0.000147887138615746 0.0002758265564852 0.000230028223941778 0.000217337382155118 92 3601
3319 90558 4 0.3 0 "PR" "MI" 0.239662447757813 0.497447667351014 0.199163118776155 0.413145180588131 0.220565418092869 0.221967166102785 0.473196060748048 0.470357000687056 0.204838032956291 0.208677180455148 0.437530939896718 0.441811116821941 0.682195031953466 0.480301509475414 0.612678332187594 0.430866857436514 0.606022698514648 0 0.281108113887024 0.303558853468551 0.000138933970765064 0 0.000158094759966088 0.000100109003932229 0.393751977930016 0.999758230703958 0.718549414643754 0.696172314373291 8.63895845715932e-05 0.000241769296042348 0.000184376709255775 0.00016872315422621 89 3601
3320 24659 5 0.3 0 "PR" "MI" 0.236755216089576 0.485839431316498 0.207387292929761 0.42507121161624 0.221702546926598 0.219544969807231 0.477093112177273 0.466461419919846 0.202435010078593 0.21001948706541 0.433802590350106 0.445826519730542 0.678002732823405 0.476363092447197 0.619841790073764 0.435010187720037 0.537825008715234 0 0.247677968070713 0.267717531281168 9.28934960661359e-05 0 6.56277550953375e-05 5.36513909309425e-05 0.461990529536826 0.999757182619609 0.752071237098766 0.7320573953703 9.15682518733247e-05 0.000242817380390975 0.000185167075425863 0.00017142195760108 91 3601
3321 277732 1 0.4 0 "PR" "MI" 0.229931580195216 0.482934829446172 0.204128897819569 0.428038066919772 0.222104597407817 0.219404132187588 0.470929244674442 0.459511022487218 0.208282074922124 0.216501465434995 0.439716338503106 0.45289089157747 0.67144030979062 0.470929053293741 0.628912438176687 0.440423281456133 0.53685017348911 0 0.237697944788445 0.261066452594074 0.000104961881758987 0 7.63633628775486e-05 6.08288370560371e-05 0.462946589242363 0.999745264944033 0.76202752131579 0.738689907165406 9.82753867673533e-05 0.000254735055966758 0.00019817053288699 0.000182811403464566 88 3601
3322 355059 2 0.4 0 "PR" "MI" 0.230070837701231 0.473896499023172 0.212503489053218 0.437339543564926 0.222737159185275 0.218621446508373 0.475801242353668 0.461393332532127 0.204334992585698 0.21387041476054 0.434781928905433 0.450998656370974 0.671429443394878 0.47018114116417 0.630708896399456 0.44123367517361 0.468328141175446 0 0.228769904607654 0.234907241759237 0.00017178737445362 0 0.000173251178025339 0.000115290593275627 0.531383390003059 0.999729789590515 0.770834216941729 0.764775328483793 0.000116681447041118 0.000270210409484931 0.000222627272590943 0.000202139163695031 89 3601
3323 321269 3 0.4 0 "PR" "MI" 0.234498349837313 0.491899591553006 0.199855717498519 0.418797993121909 0.220128850164086 0.219904287418534 0.468117781528174 0.462386291219692 0.209045954577238 0.214163522092076 0.442703849604699 0.449914726940384 0.674531487419933 0.473991189846791 0.623065194167834 0.437292124297836 0.597733363733494 0 0.278411675430326 0.297767463347077 0.000259206159759551 0 0.000121070600181758 0.000129236763071466 0.401926468641628 0.999765382454406 0.721286127036661 0.701939321482414 8.09614651192455e-05 0.000234617545594001 0.000181126932831205 0.000163978407438007 90 3601
3324 631334 4 0.4 0 "PR" "MI" 0.233021418961054 0.483122813941912 0.206750435248685 0.427906422779209 0.222022792481595 0.218503934369152 0.47410930133008 0.46065997170402 0.205246295382321 0.214460147254595 0.436540110429319 0.451747435829719 0.673548145811801 0.472463879974501 0.626456877885601 0.438909895994716 0.532502978718802 0 0.224330596768717 0.256629767442795 0.000102150811206494 0 6.56167484728842e-05 5.65715013000648e-05 0.467255138656831 0.99947586488434 0.775144593943466 0.742943247712149 0.000139731813160507 0.000524135115659515 0.000459192539343816 0.000370413343756764 88 3601
3325 221425 5 0.4 0 "PR" "MI" 0.237457616618132 0.494320166818149 0.200166054188111 0.416213622645985 0.219285350683771 0.21822096322895 0.468216791571989 0.460860232847428 0.208050025003307 0.213952560428264 0.442526091287248 0.451441476896027 0.674963930530853 0.474423462299501 0.622168639619682 0.436774845581134 0.625074073818124 0 0.275277693630054 0.307989062783701 0.00204508084231189 0 0.00163066724806745 0.00124430137136262 0.372795899874427 0.999720055986643 0.722885171155187 0.690578752901817 8.49454651369224e-05 0.000279944013356601 0.00020646796669174 0.00018788294311848 82 3601
3326 734121 1 0.5 0 "PR" "MI" 0.231310797195801 0.48566408101834 0.202737246799464 0.425257541775515 0.220106152971303 0.21711019669734 0.465492435780826 0.453911147131961 0.211140072259942 0.219480300609218 0.444964520583528 0.458554407627371 0.668527146864443 0.468161153686921 0.633357619668625 0.443130629308125 0.558673211438419 0 0.241382500493132 0.270927329538382 9.00345992690391e-05 0 7.3077642334167e-05 5.47926430970961e-05 0.441125557791113 0.999616151075626 0.758226494182041 0.728749354536632 0.000111196171199196 0.00038384892437415 0.000317927682492992 0.00026852328188869 85 3601
3327 364986 2 0.5 0 "PR" "MI" 0.23414237239385 0.483099118817261 0.207636046615758 0.427822992531651 0.217753343974853 0.214707173475912 0.464281077153205 0.453029114699785 0.210218656022771 0.217903742371407 0.446594022735312 0.459426997717979 0.666602889844615 0.466731939953162 0.635758445009935 0.444694445560051 0.558129656235643 0 0.256149915501176 0.277901761458422 0.000111195548136895 0 9.77924832620135e-05 7.04708809575666e-05 0.441611049908461 0.999400230499435 0.743228029364697 0.721610322324013 0.000148098307759754 0.0005997695005649 0.000524262650864092 0.000417445336607266 90 3601
3328 59199 3 0.5 0 "PR" "MI" 0.234130329429096 0.485541535151487 0.205282474231268 0.425232699222753 0.217920960284268 0.21606035317034 0.46346808220984 0.455062613480326 0.211075998872025 0.217297270597566 0.44736886956275 0.457323514796437 0.668111642883704 0.467951160551454 0.633655743700859 0.44338890632806 0.58210625049899 0 0.280990563459857 0.294118580862536 0.000372199481166397 0 0.000549019457068289 0.000307812404735501 0.417424474731672 0.999723257400614 0.718250296146467 0.705381125077144 9.70752881712333e-05 0.000276742599386364 0.000210120936607488 0.000192481655584234 88 3601
3329 306451 4 0.5 0 "PR" "MI" 0.232518237524444 0.483232811749151 0.206201589584238 0.427780397735127 0.218620970667392 0.216584561175243 0.465327289090257 0.45592859145224 0.210109797417804 0.217067544837735 0.445455064398611 0.456512537327335 0.667723769367079 0.468054964813769 0.633378931839777 0.443366688529245 0.538506362905848 0 0.253657522443046 0.269190157162854 9.40762162430678e-05 0 8.4360407996213e-05 6.00471094208466e-05 0.461256557281983 0.99935429393633 0.745712124655261 0.730310815020655 0.00014300359592598 0.000645706063670344 0.000545992493696662 0.000438980707070416 84 3601
3330 87039 5 0.5 0 "PR" "MI" 0.225586538157971 0.472162234658018 0.209970385072827 0.4390963212622 0.220862683402132 0.216274128657029 0.46654126707317 0.45149725874721 0.211251107364334 0.221032568120084 0.44460631096591 0.461038860478566 0.662723350217132 0.463243360788872 0.642254060557245 0.448416929785984 0.47928412874772 0 0.22292529289113 0.235699667004604 0.000723947775450393 0 0.00138808457335912 0.000699990660960453 0.519876478202472 0.999686520871295 0.775434293745879 0.763374122248532 0.000115445274357793 0.000313479128704646 0.00025232878963195 0.000226220085903608 94 3601
3331 386559 1 0.6 0 "PR" "MI" 0.22551884229284 0.467427659451436 0.214586953234399 0.443998977166934 0.21873572061766 0.211122623521531 0.462896668404021 0.441787944533464 0.212540316399339 0.2252977014675 0.448234881616418 0.470985876035982 0.655377186432031 0.457237230369998 0.652424971101238 0.454552991591196 0.454434939280727 0 0.189269782476165 0.217129153940615 9.27208419802903e-05 0 9.14608922642363e-05 6.13892029331781e-05 0.545314762902238 0.999289218825863 0.810202210520349 0.782377169001405 0.00015757697505471 0.000710781174136612 0.000436546111221568 0.000432287855046528 93 3601
3332 486703 2 0.6 0 "PR" "MI" 0.229153427044751 0.465636502299609 0.219744011461918 0.445948711884278 0.216908555190368 0.211054435432628 0.46386432220423 0.44622821771444 0.209576023618809 0.220805315029109 0.446479800897079 0.466427484728911 0.657116417667748 0.458438645542772 0.650125350109836 0.453103315918477 0.419492223736074 0 0.209687536930877 0.213417199555532 7.16738015717733e-05 0 6.87124921447288e-05 4.70510519221871e-05 0.580295598463464 0.999726284404884 0.790012942541214 0.786322182141018 0.000140503998889916 0.000273715595115635 0.000230808035764441 0.000213567251527631 88 3601
3333 341655 3 0.6 0 "PR" "MI" 0.230132859738789 0.474240287041155 0.212323662412143 0.43697848241113 0.218325447990195 0.213619680543608 0.463842239641713 0.448965635887275 0.21113173742293 0.22078359166149 0.446842068699237 0.463600161390805 0.662077988272592 0.462223528768591 0.644238991496563 0.449277316446583 0.487047543432229 0 0.232020928173867 0.243757570093959 8.36693964799314e-05 0 7.1823329687398e-05 5.22166439283309e-05 0.512746721012242 0.999551545159712 0.767584284435785 0.755895404902527 0.000122066159049488 0.000448454840287512 0.000322964060660988 0.000294808359585446 91 3601
3334 860196 4 0.6 0 "PR" "MI" 0.229182427851058 0.468270746346738 0.217457606225396 0.443122286215206 0.215437828327456 0.210426805693701 0.459953998812057 0.444283977849286 0.211962233540508 0.222034031368448 0.450900093206604 0.468377941949333 0.655047061872215 0.457365809854714 0.651453871134351 0.454283553199374 0.45526622142317 0 0.216046348688915 0.228370541561969 0.000155261334697629 0 0.000249818027431881 0.000134625697885796 0.544461892531787 0.999711498210584 0.783461392378085 0.771281110423484 0.000116624710345752 0.000288501789415971 0.000242440905568763 0.000213722316661627 93 3601
3335 566801 5 0.6 0 "PR" "MI" 0.229555764699583 0.47786686991072 0.208408775403198 0.433212961973187 0.218291405906717 0.214091098701485 0.462039639295996 0.448430583829237 0.212616421494136 0.221757889749806 0.448465473750013 0.464144831504313 0.661938269307785 0.462589513404943 0.642783086647141 0.44880882345223 0.520920247449552 0 0.234349548832841 0.255843190387296 0.00044828587603846 0 0.000806835361298412 0.000416459715008444 0.478399470503643 0.999282683984195 0.764241637281959 0.743227984605442 0.000231996170766467 0.000717316015804988 0.000601978523902136 0.000512365292253533 88 3601
3336 304760 1 0.7 0 "PR" "MI" 0.235874726456088 0.495722816471499 0.197555606213352 0.414683412225978 0.214072341353984 0.210827068578951 0.451142232484064 0.440634638864848 0.218864062754637 0.226007913565219 0.459773535747335 0.472020803664953 0.660774136389023 0.462275995956191 0.642427582533209 0.449062224388084 0.67251035614906 0 0.269845309899821 0.324401958803144 0.000101511909490387 0 8.95236662436378e-05 6.46184032822097e-05 0.327121867161027 0.998262969774968 0.72857169463393 0.674394673172326 0.000266264780423343 0.00173703022503224 0.001493471800005 0.00113874962124741 89 2342
3337 122568 2 0.7 0 "PR" "MI" 0.23788783439163 0.489277109714412 0.205099922901265 0.421397853031872 0.212461003152198 0.207955777088638 0.45227825206743 0.43855673949344 0.216160193901893 0.225018510063088 0.458610526169109 0.474155914570011 0.658304614632466 0.460139037228368 0.646278626866247 0.451290395736535 0.620062982452251 0 0.229101406722546 0.294973870951369 0.000114681839085201 0 0.000119927366621097 7.91897041190428e-05 0.379741948775944 0.999722501214349 0.77054513061945 0.704754041231626 8.03869327198216e-05 0.0002774987856507 0.000233535291382985 0.000192898112886543 92 3601
3338 652680 3 0.7 0 "PR" "MI" 0.231033453568606 0.479705926510957 0.207802335273902 0.431162235518212 0.211819880314759 0.209302300939169 0.447394214408536 0.43852754979465 0.22030050463698 0.22650237191486 0.463878324680999 0.474211656064074 0.652155634822534 0.455181093462749 0.654605211825742 0.456453236150464 0.587023402130358 0 0.280226906551701 0.296806876669624 0.000102154120429449 0 0.000122558399135712 7.5429773525369e-05 0.412783411201762 0.999724421200907 0.719440286383024 0.702928087455697 9.10325474502347e-05 0.000275578799093214 0.000210248666139473 0.000189606101153532 94 3601
3339 550146 4 0.7 0 "PR" "MI" 0.228133012902305 0.471084518897859 0.213486489792116 0.440239991165941 0.21509939818044 0.208995354008611 0.45574043273603 0.438024805804072 0.215465526655771 0.226699068926 0.454916221437441 0.474729581130676 0.652227765091357 0.454834792154678 0.655651085373887 0.456755134818944 0.470741637345286 0 0.209074067910597 0.231072799054648 7.97636854865172e-05 0 8.73190487896924e-05 5.58485825578778e-05 0.529068185494907 0.999660442063209 0.790562398812648 0.768631911456079 0.000110413474319739 0.000339557936791387 0.000276214227965919 0.000239440906715156 91 3601
3340 309118 5 0.7 0 "PR" "MI" 0.229456169881687 0.474131997589917 0.211667944891798 0.436926212729212 0.214341494009503 0.20893950295069 0.453325991781481 0.438088991342052 0.217062815050923 0.226646948114518 0.457779052933668 0.474872210585607 0.652737166841879 0.45516296345773 0.65537770805724 0.4565525106145 0.520996384994712 0 0.238780306863586 0.258902708107274 0.000100914317136117 0 0.00010152017410884 6.79095070163589e-05 0.478628283078362 0.997807872652072 0.759910646232109 0.739824200294829 0.000274417609790169 0.0021921273479282 0.00120752673019624 0.00120518209088082 92 1623
3341 872838 1 0.8 0 "PR" "MI" 0.221416356684394 0.461629646564528 0.215997162228288 0.4498556145769 0.212863179587669 0.205394129131975 0.446707160053384 0.427077905967747 0.221939689947905 0.23392638170852 0.464274891482816 0.485977202936871 0.639673665404038 0.444984151635258 0.671863233884712 0.466868754833508 0.463650060247666 0 0.19763746495683 0.223387106381382 0.00010734738088476 0 0.00118232623852648 0.000418333334279105 0.536049108719939 0.997334349889394 0.798993423077104 0.774534551676665 0.000193483651510123 0.00266565011060573 0.00218678572753969 0.00166000860767392 93 539
3342 556572 2 0.8 0 "PR" "MI" 0.231033342800288 0.474811439104092 0.212581435230548 0.436234777762443 0.2090749566951 0.203996662530255 0.442125413675986 0.428127672103106 0.222323660938498 0.231151626614838 0.468911333678936 0.484812510522502 0.644104962025644 0.448393488787689 0.666056722783883 0.463287914653361 0.571758498536394 0 0.252586502385653 0.283866407329759 0.000102249911385735 0 0.000133470768490845 7.88796097149742e-05 0.42803213016257 0.999661562262492 0.746993497964205 0.715815109988511 0.000107121389650288 0.000338437737508464 0.000286528881650886 0.000239603072015035 92 3601
3343 854926 3 0.8 0 "PR" "MI" 0.22045322542618 0.453163328788499 0.223446083630542 0.458640698664913 0.211486299565028 0.202627393166222 0.445527599136683 0.422978003603368 0.221517971644315 0.234967837206791 0.465386495816671 0.490142454393755 0.63456691815743 0.440457863409741 0.679931892481648 0.471500978786984 0.4185449925863 0 0.187494105298109 0.204916730481255 9.43564719422081e-05 0 0.000172923243620111 8.81076921819822e-05 0.581239681024808 0.999706894842581 0.812073475430051 0.794772378422832 0.0001209699169499 0.000293105157418845 0.000259496028219907 0.000222783403730372 92 3601
```
