## Supplementary material for "Durable resistance or efficient disease control? Adult Plant Resistance (APR) at the heart of the dilemma": Raw data: myDesign.txt (part 3 of 6)

```
3344 21879 4 0.8 0 "PR" "MI" 0.225555816702583 0.467783733625361 0.214178594944496 0.443543907985164 0.213067447854151 0.204117867183995 0.448173160972363 0.425196071091353 0.220656475854148 0.234410286139971 0.462911222544374 0.487992286346223 0.642741131740728 0.446917365196382 0.669245356938615 0.46496258888338 0.496048555934842 0 0.184336558852196 0.231859012322047 0.000100218943682339 0 0.000100219665994175 6.696021374082e-05 0.503744125849644 0.999675834175187 0.815274669553779 0.767836930868855 0.000107099271832326 0.00032416582481331 0.000288551928030464 0.000237096595356932 91 3601
3345 380531 5 0.8 0 "PR" "MI" 0.22148266285534 0.457978327892602 0.219822513575692 0.453762994087558 0.213460802308308 0.205035445339134 0.449154391474783 0.427173862045873 0.219984118575014 0.233348602637175 0.461502484365982 0.485796660668954 0.639978910502783 0.444605554033386 0.673155234787882 0.467197912396547 0.398777292082029 0 0.183554023042533 0.196432027575326 8.61313807067559e-05 0 0.000138641042753684 7.42847283801055e-05 0.60090940571392 0.999438857919585 0.81580650465395 0.803066993800102 0.000227170823343734 0.000561142080415281 0.000500831260762749 0.000426693896191295 91 3601
3346 72355 1 0.9 0 "PR" "MI" 0.22980865097131 0.471150339546428 0.214872926308343 0.440078459461523 0.206172799031446 0.199400872696053 0.435716671114694 0.418300650296697 0.225472510101392 0.236169249454909 0.475163092225746 0.495017010879258 0.635382322698809 0.441830473221044 0.676514685864644 0.469983867872935 0.521235064988502 0 0.234499230846062 0.260826798029371 0.000105321615158979 0 0.000206902733812016 0.000103083291923665 0.478510222590612 0.999507593485039 0.764881475581319 0.738725890626615 0.000149390805727139 0.00049240651496096 0.000412390838807243 0.000344228052091029 90 3601
3347 520346 2 0.9 0 "PR" "MI" 0.219331604048429 0.45310663364121 0.222311336147341 0.458759482262261 0.209026102044344 0.199726481873634 0.437744237111608 0.41461954431483 0.226499998265669 0.240371454983295 0.473012952330768 0.498628398315599 0.628084187966407 0.435011915230632 0.689182789396305 0.47695846093257 0.380756395002191 0 0.176751613918644 0.188623640207657 0.00031547199235822 0 0.000734266501715388 0.000344273954449622 0.618778886148487 0.999635556002943 0.822193792397532 0.810756409615477 0.000149246856964023 0.000364443997056856 0.000320327182108764 0.000275676222416692 90 3601
3348 466216 3 0.9 0 "PR" "MI" 0.212474919867768 0.433643490757727 0.235044781038988 0.478884673198686 0.21126562432012 0.198384996768655 0.444171704817187 0.412849609293969 0.222639800858022 0.240657443705326 0.466810358686958 0.500441650080668 0.622125540956543 0.430019107889325 0.698342025602335 0.482268030461204 0.231773824323012 0 0.114723007120301 0.115780316862196 4.73432604563906e-05 0 0.000125182910852264 5.6258769219085e-05 0.767773751314523 0.998137678497904 0.883720671866428 0.882936074451672 0.000405081102008204 0.00186232150209588 0.00143113810241856 0.00122734991691317 95 662
3349 267650 4 0.9 0 "PR" "MI" 0.221485860495545 0.456936303526501 0.220779915901228 0.454847716565685 0.20995682980663 0.199701879789652 0.441875472202622 0.416433288494424 0.223486088952582 0.238494714566609 0.469088540678739 0.496979808615963 0.631144570091827 0.438324021258172 0.682760719420418 0.473742688060822 0.415686442362017 0 0.162099849808091 0.196564704652635 0.000113650740932867 0 0.000572089277282769 0.000221750035035299 0.584067301840293 0.999653289418592 0.837012928283657 0.80295155223233 0.000132605056757673 0.000346710581408097 0.000315132630969641 0.00026199308000007 92 3601
3350 205119 5 0.9 0 "PR" "MI" 0.23334359611157 0.486809004532987 0.203292655678677 0.423771858297852 0.202707105099418 0.199368050089926 0.427051664429052 0.417253643429546 0.230579093352775 0.237310007793292 0.484416735697792 0.496283928613282 0.635418751300914 0.443660861047359 0.671181756824744 0.468209047268194 0.675355520050993 0 0.284770378005071 0.334900776862143 0.00164589666202816 0 0.0024868446083777 0.00138272146151821 0.322311316960164 0.99681333112422 0.710619645960606 0.66177230292555 0.000687266326814731 0.00318666887578002 0.00212313142594519 0.0019441987507893 92 316
3351 624224 1 1 0 "PR" "MI" 0.229317554075276 0.476234412623842 0.209552345953405 0.434726684499741 0.19948357243279 0.194797576586913 0.41856448616196 0.406225845715811 0.235444506047398 0.243598513895363 0.492839026912105 0.507626674489648 0.623598703094979 0.433636352076934 0.688595365896165 0.478446545217101 0.603718035072328 0 0.258811288386179 0.300568824890277 0.00130151133984367 0 0.00845327817677979 0.00313339350056477 0.394894172903414 0.999557718958928 0.732368591684367 0.696008445066766 8.62806844144128e-05 0.00044228104107234 0.000366841752675083 0.000289336542392247 92 119
3352 625554 2 1 0 "PR" "MI" 0.216996662895055 0.451483105546047 0.221529321526925 0.460303407904523 0.204342741404822 0.194296017098362 0.426099051949532 0.40224420895606 0.233273639165912 0.247348752263999 0.485420957940652 0.511719015153486 0.615635421398239 0.426453619710865 0.702151712956836 0.485983022998384 0.422259687789605 0 0.161985061484627 0.199099650705288 0.0123904077210184 0 0.0223273311276728 0.0114280251136866 0.561870861434394 0.978893068379031 0.798284572378755 0.775705021014452 0.00347904305498223 0.0211069316209692 0.0174030350089451 0.0137673031665726 91 171
3353 219938 3 1 0 "PR" "MI" 0.212352598458605 0.438979541709431 0.229427253302399 0.473431461064569 0.202253979354333 0.192771989518927 0.422538652424933 0.399706098256239 0.234764943839831 0.248299503374677 0.489185525592199 0.514394876345868 0.607378567331865 0.420244625109381 0.712491700516907 0.492517676301726 0.357163225665165 0 0.144551702961098 0.170201705617956 0.0235202392650793 0 0.0448622519670362 0.0224935113316149 0.619161916251486 0.999457963106353 0.810130069568803 0.80692477935448 0.000154618818269599 0.000542036893647186 0.000455975503062927 0.000380003695949287 92 302
3354 855823 4 1 0 "PR" "MI" 0.223584855809687 0.464747568720911 0.215012090974037 0.4465385112572 0.201388396150751 0.19388705507931 0.421602905523496 0.40291877565971 0.234495607930067 0.246007408066548 0.489769917588488 0.510916148068193 0.618860307039748 0.429629653682729 0.695515106970652 0.482547903450575 0.526338556568046 0 0.208723824137579 0.253929835822818 0.000871904699796291 0 0.00432435429672612 0.00167689904782784 0.468259576784527 0.979992328406592 0.769416490090333 0.730695366804856 0.00452996194763051 0.0200076715934085 0.017535331475362 0.013697898324498 94 298
3355 709842 5 1 0 "PR" "MI" 0.206360909416783 0.422699999454739 0.239693445439656 0.490159572877206 0.206014665817021 0.191199373842709 0.431302114150676 0.396381641283925 0.229794553207082 0.249946954601692 0.479710013936873 0.517668342977911 0.603574949076513 0.416588766965243 0.71943495324843 0.496071383152918 0.201522897816991 0 0.0911687280891181 0.0977556829702862 0.00407913019530928 0 0.00813698656168168 0.00398359198565248 0.794212149068879 0.999652862147972 0.900352574966641 0.897970312848297 0.000185822918821004 0.000347137852027998 0.000341710382559025 0.00029041219576447 89 172
3356 725137 1 0 10 "PR" "MI" 0.234544053242704 0.491253431732889 0.2007283386199 0.419822981450711 0.22904959036437 0.228642569731937 0.492444128628208 0.484017738115031 0.19554948685138 0.202423299160767 0.418317387507316 0.428075263424533 0.692236213339011 0.489006807697318 0.598701124632048 0.422317565116242 0.477945132423787 0 0.241425421221129 0.241653130516192 7.2577708858142e-05 0 4.42505895004541e-05 3.92031738622865e-05 0.521867391163476 0.999769492937262 0.758341195896766 0.758129988017138 0.000114898703878441 0.000230507062737962 0.000189132292604958 0.000177678292807491 90 3601
3357 484827 2 0 10 "PR" "MI" 0.241972537555926 0.503962406418729 0.195314321153444 0.406571015956196 0.226238508345935 0.229537258001089 0.489611768611144 0.490148477950909 0.19560111996102 0.197670004250403 0.421180127371915 0.421757467097843 0.69774830390295 0.494455216598422 0.588585445364867 0.41662893495948 0.598746053914912 0 0.296511578750477 0.304761888126189 0.000121293556571489 0 8.01159322276983e-05 6.83332897891394e-05 0.401042472738447 0.999772413607843 0.703245951453304 0.695011206519671 9.01797900697488e-05 0.000227586392157065 0.00016235386399187 0.000158572064350827 86 3601
3358 70129 3 0 10 "PR" "MI" 0.238883740216913 0.500778253707918 0.195816652106874 0.409867178672812 0.228282644223806 0.229224194588189 0.493621742634596 0.488092085119859 0.193824861429538 0.199261731150073 0.416951095016779 0.423934283610261 0.696390579028908 0.493941869095402 0.588903244686485 0.417151482500706 0.565035328559966 0 0.255056443992325 0.277540196066973 0.000111172870281277 0 7.83358782453532e-05 6.38755516555971e-05 0.434743577282876 0.999790792416818 0.744703655139795 0.722236419324343 0.000109921286876261 0.000209207583181756 0.000161564989635536 0.000159509057028175 87 3601
3359 456900 4 0 10 "PR" "MI" 0.240097806012267 0.504691594703641 0.19328356296643 0.405738268983473 0.226768950371672 0.228751819179077 0.489273925195141 0.487016656855759 0.196404154484366 0.199795727342093 0.421665953771087 0.424943050976122 0.695618575563016 0.493500506690315 0.589483444792889 0.417619150384772 0.610636162252525 0 0.289198501603512 0.305451424877626 0.000131154912656087 0 8.50810370217986e-05 7.31625692918342e-05 0.389155569324708 0.999782623282814 0.710561691401 0.69432695493014 7.71135101110336e-05 0.000217376717186466 0.000154725958466132 0.000148457622942739 89 3601
3360 245422 5 0 10 "PR" "MI" 0.237941584880357 0.502355952797964 0.19353715157833 0.408222242086961 0.227099030904467 0.230447424034908 0.488923621669343 0.489233788162637 0.197114455373333 0.199314920460202 0.422056558585747 0.422681771280392 0.695488039819732 0.493320747933811 0.589966527411865 0.417849382603117 0.580015494086911 0 0.291232723447628 0.294580063783247 0.000114161537203159 0 7.56605048030312e-05 6.40569908355235e-05 0.419778635509439 0.999753404858959 0.708504449360229 0.705181870879223 9.17088664464894e-05 0.000246595141041347 0.000187166687339405 0.000174008346693744 88 3601
3361 166205 1 0.1 10 "PR" "MI" 0.239973360886537 0.502318167140036 0.19516994786736 0.408150013138763 0.223830030845111 0.226409260798643 0.48124435245595 0.480754580016313 0.200916574675429 0.203305377255443 0.429847565509373 0.431248076876061 0.69021265253029 0.4880195346378 0.599391899798232 0.423175503119325 0.624083610952279 0 0.294906697262548 0.31311341631145 0.000107666753392801 0 7.37763708537737e-05 6.15365109489006e-05 0.375733496979739 0.999765366938719 0.704838861221941 0.686663379045037 7.522531458965e-05 0.000234633061281133 0.000180665144656687 0.000161668132564425 90 3601
3362 811480 2 0.1 10 "PR" "MI" 0.227228966429947 0.472919100463987 0.2110916471672 0.438753109488445 0.23053771893191 0.226458883128481 0.494649170649398 0.477683800458683 0.194713080831103 0.206226469104646 0.415816284598753 0.43462394994399 0.684225568490338 0.481414704138549 0.612031197102948 0.430085685687291 0.348228514037941 0 0.183751019293607 0.176735822386907 6.13317266849131e-05 0 4.71709278815071e-05 3.60274190893295e-05 0.651573850437072 0.999782034050236 0.816014289309969 0.823047445760577 0.000136303798302042 0.000217965949763836 0.000187520468542709 0.000180704433426786 90 3601
3363 340171 3 0.1 10 "PR" "MI" 0.236809820567632 0.485717420693413 0.207730163386941 0.425392603514547 0.226174215124361 0.224747573290691 0.490976267011123 0.480633601839884 0.194337851445115 0.202030671678434 0.419743697489963 0.431520133767206 0.687731608982684 0.485519672662627 0.60409868651049 0.425820727677483 0.477063404403701 0 0.236060284620065 0.241479304916438 0.000238801234148549 0 0.000137024235516087 0.000127040496851999 0.522581632920587 0.9997713700101 0.763615471072994 0.75821729903106 0.000116161441563353 0.000228629989900158 0.000187220071424808 0.000176355555649659 86 3601
3364 167357 4 0.1 10 "PR" "MI" 0.237188118483897 0.495147570789175 0.199327879718526 0.415652817900481 0.225397176939659 0.228491943601162 0.485658367346707 0.48582898386372 0.198268782827083 0.200583595116011 0.425071570867977 0.426108515171697 0.691077239024718 0.488708578235873 0.59818025766162 0.422457048999973 0.528096031427529 0 0.300872910577901 0.280431714969307 0.000105299585085515 0 9.32010201329743e-05 6.68914753794304e-05 0.471689822941031 0.999763479564641 0.698868396170822 0.719332105539418 0.000108846046354494 0.000236520435358616 0.000165492231144178 0.0001692880158961 86 3601
3365 486726 5 0.1 10 "PR" "MI" 0.235295009431504 0.498087518121805 0.195037368288486 0.412571066282715 0.225400389280409 0.228135959968425 0.482271312036588 0.481546666575203 0.201240808443989 0.204142504268254 0.428476943481159 0.430477525054236 0.688831358680338 0.487110101849496 0.600420681000729 0.424045301800718 0.582005921502824 0 0.285608498988035 0.292904953616987 0.000212203381290968 0 0.000166188819603893 0.000127352119004085 0.417695695018618 0.999796430623957 0.714070263450103 0.706820193203259 8.61800972674487e-05 0.000203569376043249 0.000155048742258541 0.000147501060750149 82 3601
3366 725573 1 0.2 10 "PR" "MI" 0.231800490481656 0.487138434996757 0.201842182810636 0.423844872694089 0.226515885519489 0.225658053797597 0.483514625827101 0.474977454387888 0.201180369777993 0.207927235574476 0.427394174782166 0.437190179880368 0.683974429798742 0.481702568894438 0.610949788163105 0.429662909336082 0.516129377154766 0 0.252532403585476 0.258103499630809 9.39916719461808e-05 0 7.42585038691862e-05 5.63369983762592e-05 0.483677233826478 0.999774773351586 0.747217823783586 0.741673947142029 9.93973468104317e-05 0.00022522664841389 0.000175514127068065 0.000166216228785826 89 3601
3367 846765 2 0.2 10 "PR" "MI" 0.234968622498546 0.485251458848605 0.206504985482009 0.42582470190449 0.225388801644987 0.223875246638178 0.485534140951713 0.475558152158255 0.198249263740321 0.205767023915326 0.425122554953308 0.436636661082567 0.68423267078171 0.481941010372275 0.610521273137655 0.42937870202132 0.496228351390152 0 0.242273113008078 0.249609351058777 8.25456193475255e-05 0 6.20071270265235e-05 4.86271856706819e-05 0.503591492065097 0.999768383795726 0.757481444808743 0.750172166923578 9.76109254038085e-05 0.000231616204274194 0.000183435056152861 0.000169854831973986 89 3601
3368 654343 3 0.2 10 "PR" "MI" 0.233154067670071 0.488080045635278 0.202276994983148 0.42294723781776 0.225083478068585 0.224220178758838 0.481400554608857 0.473074099800787 0.201640565502668 0.208344035710904 0.429431894920069 0.439163137354081 0.682457724497494 0.480686274376554 0.61226159619672 0.430691519831731 0.504735280066064 0 0.244216633510643 0.252447965053578 0.000106697950578359 0 0.000138704609723086 8.20030399537425e-05 0.495064662504648 0.99978146367801 0.755472448823022 0.747309419692717 9.33594787097873e-05 0.000218536321990288 0.000172213056611745 0.000160612213750629 88 3601
3369 102545 4 0.2 10 "PR" "MI" 0.233978404829331 0.48949503644847 0.201661528392931 0.421373178164225 0.224628630273351 0.224520562445708 0.481740007983638 0.474863291086934 0.200980604141302 0.206949838615335 0.428997496327058 0.437302966036745 0.68312759754839 0.481830402495429 0.609591971149568 0.429438641855239 0.537342740999957 0 0.260938833276232 0.269543958346673 0.000124701281317541 0 7.69581990854225e-05 6.7947588919134e-05 0.462439265245005 0.999709890199694 0.738751751462957 0.730184239880787 9.32924737210439e-05 0.000290109800306193 0.00023245706172543 0.000203854183620404 90 3601
3370 372171 5 0.2 10 "PR" "MI" 0.238751305987346 0.505960116842424 0.190901835846813 0.404332666572163 0.225396946920792 0.225870959701225 0.482227661657303 0.476532063522399 0.201288661201003 0.206647856236719 0.428683585689686 0.435584837665665 0.690019212609364 0.488068755179453 0.598838353284535 0.423049924944323 0.665490442061803 0 0.261836882676074 0.315196283508814 0.000116690033183216 0 6.93085889159135e-05 6.29416326035046e-05 0.334327784518783 0.999800264769305 0.737934558429633 0.684600717086192 6.50833862310791e-05 0.000199735230695108 0.000159250305376491 0.000140057772390692 90 3601
3371 128098 1 0.3 10 "PR" "MI" 0.23760088378179 0.49705976352611 0.197832375126744 0.413571295663899 0.222058721049399 0.222903171252401 0.474421328092737 0.470933672993744 0.20514407283973 0.209012518395293 0.436391848309586 0.44121655622613 0.68256277608359 0.480701788592865 0.611988966361767 0.430504670134504 0.59116577229815 0 0.291740460429349 0.300344022811196 0.000135448427230576 0 0.000118219147993851 8.56183493499032e-05 0.40858267120929 0.998086877761018 0.706617461099197 0.698407478848601 0.000116108065329521 0.00191312223898219 0.00152385932346035 0.00116287999085261 90 1749
3372 615267 2 0.3 10 "PR" "MI" 0.234078528993714 0.493012748970682 0.19853597018679 0.417702346151367 0.225373539840063 0.22336257520106 0.479579248384252 0.469473215917775 0.203498963592518 0.2108185671785 0.431279399696937 0.442741014818627 0.682814644034837 0.480505540612351 0.612853500957808 0.430769156660809 0.581995147541315 0 0.261283772086178 0.284556597335391 0.000326204597431567 0 0.000323163235627182 0.000217412964177116 0.417571162881151 0.999727444288998 0.738177713229664 0.715028602191728 0.000107484980102771 0.000272555711002021 0.000215351448530856 0.000197387508704037 87 3601
3373 103826 3 0.3 10 "PR" "MI" 0.238846652710766 0.502121003700011 0.194366005199781 0.408209671427157 0.22132817834897 0.222395714012012 0.471856591297741 0.469015409586997 0.206745220723699 0.210322395622125 0.438965821118022 0.443154976133674 0.682570545071748 0.480874119791542 0.611433621545605 0.430241869069664 0.668204446894558 0 0.294673892868671 0.328787801448374 0.000136968725162125 0 8.96023772260981e-05 7.69284026556512e-05 0.33157989697019 0.999736943493928 0.705037687990378 0.670957360097116 7.86874100891051e-05 0.000263056506071555 0.000198816763724771 0.000177910051854899 86 3601
3374 137920 4 0.3 10 "PR" "MI" 0.238127548522022 0.499081016957518 0.196454606628003 0.411364465329711 0.222239548483989 0.22238988970675 0.474756144191226 0.469398541668224 0.204956536476487 0.209955443417993 0.436046545890878 0.442804099105253 0.682756986712761 0.480947552672861 0.611366586522482 0.430211598329231 0.641166851896752 0 0.275111152387212 0.312408131557035 0.000124126513287253 0 0.000105003918593276 7.73676977597944e-05 0.358621068612992 0.999472314050044 0.724426393032206 0.687195054737847 8.79529769682071e-05 0.000527685949955593 0.000357450661989172 0.000319446007358107 87 3601
3375 225019 5 0.3 10 "PR" "MI" 0.236326276831251 0.489736944179418 0.203446618181316 0.421103117701892 0.220899759149933 0.220858630278891 0.473894427115267 0.468094088184569 0.204655987864895 0.209801587715513 0.436953558817312 0.444126239255403 0.678084666260075 0.4771718818241 0.617904193761724 0.434138697844177 0.557630692343501 0 0.27128495820419 0.282198832452976 0.00010115107964904 0 8.0238264703177e-05 6.13096687259252e-05 0.442179291777016 0.999774566306309 0.728464599434548 0.71757988080975 8.88647998338082e-05 0.000225433693691264 0.00017020409655869 0.000159977068548553 87 3601
3376 737756 1 0.4 10 "PR" "MI" 0.230850353265519 0.476782633825944 0.210601656992559 0.434493878987981 0.22073463248442 0.217243983552922 0.471617890100133 0.458228585423255 0.206253572102796 0.21555555335494 0.438855553765034 0.45423525876856 0.66882896930286 0.468732394803911 0.632410782450295 0.442683007146861 0.471719343856846 0 0.215410673316597 0.232505700384134 9.11847736292897e-05 0 0.000100104022524975 6.39665397198952e-05 0.52806475862367 0.999735171372682 0.784267277690225 0.767227700794411 0.000124712745854971 0.000264828627318162 0.000221944970653042 0.000202632281735572 88 3601
3377 491198 2 0.4 10 "PR" "MI" 0.241106057036228 0.502086088481536 0.196205050561027 0.408295622807408 0.219500404249777 0.220535150873622 0.469599321648548 0.466843714133854 0.2071152249012 0.210568677119397 0.441225214786527 0.445350890838289 0.681141612159627 0.479500455144598 0.613888952581624 0.43163808578049 0.647745349965919 0 0.30170776591838 0.325867676512195 0.000150186524779295 0 0.000160214352083711 0.000104847499807572 0.35179853546335 0.998094793102838 0.696663233395339 0.672826720309705 0.000305928045951364 0.00190520689716171 0.00146878633419731 0.00120075567829318 88 1508
3378 224519 3 0.4 10 "PR" "MI" 0.232907682907013 0.485836208371837 0.203915174421322 0.425030087037452 0.220435692159386 0.220169361629134 0.469262127308588 0.463315758488724 0.208275041741136 0.213551923449045 0.441466503179853 0.44896835268671 0.673512736695533 0.47268662300325 0.625742139611503 0.438615403610729 0.5562450003467 0 0.268863306985086 0.279685793212292 9.55542419210172e-05 0 9.17942647391767e-05 6.29756157951555e-05 0.44355978674908 0.999761370225011 0.730853217021008 0.720075857014008 9.96586622984509e-05 0.000238629774989232 0.000191681729167434 0.000175374157904676 90 3601
3379 282564 4 0.4 10 "PR" "MI" 0.234477600016663 0.498348481006808 0.194026053387459 0.412061026880491 0.220262804050475 0.221976331865013 0.466085303346163 0.46481403899681 0.211157207297476 0.213860728752088 0.444869124676856 0.447392625512549 0.676716735932151 0.47616346123251 0.619043989437023 0.43503984438534 0.644548265316021 0 0.31290123346432 0.324905594106801 0.000112884000648745 0 9.73179907190151e-05 7.08775176070402e-05 0.355264019333772 0.999742544484005 0.686816961809952 0.674852974330089 7.48313495579039e-05 0.000257455515995333 0.000184486735008987 0.000170554045503456 89 3601
3380 352260 5 0.4 10 "PR" "MI" 0.231463261024684 0.482002714685212 0.206357404557193 0.429108403668397 0.223827734893352 0.220240936727468 0.477126087945847 0.463522723210458 0.204199430701887 0.213465665431198 0.433545750089054 0.448867709677524 0.675531932645503 0.474039789146488 0.624022500690278 0.4373634642042 0.500335162263375 0 0.226868051363252 0.245173322442088 9.20381253705323e-05 0 7.29792086918411e-05 5.53054289698841e-05 0.499425974264121 0.9991711349387 0.772357610265285 0.754217357991596 0.000146825347133925 0.000828865061299821 0.000701359162771623 0.000554014137346668 89 3601
3381 556991 1 0.5 10 "PR" "MI" 0.232295802166557 0.483146801741487 0.205912452190481 0.427892632487161 0.220482080499388 0.216342871095889 0.468531711426348 0.454543280986949 0.208818741510112 0.218142097053614 0.442156706933911 0.457953311306661 0.669120753761834 0.468641371122598 0.632873290754207 0.442776050722545 0.51787935187633 0 0.233507055219367 0.254767227577276 9.78840051697169e-05 0 8.06989168026862e-05 6.00099819657837e-05 0.481886800479084 0.997070535348417 0.763926748779745 0.743353067499778 0.000135963639417083 0.00292946465158328 0.00248549708408564 0.00181969494097927 86 907
3382 499044 2 0.5 10 "PR" "MI" 0.232253329555357 0.479466653756231 0.209342023003493 0.431637596665265 0.218422417697165 0.214860324164019 0.465349054203878 0.452421623581046 0.209907553118979 0.218673912547868 0.445484030909038 0.460064590843099 0.665536071416541 0.465648974146036 0.63792348867034 0.445835755784891 0.516065857487226 0 0.231515533391923 0.254336071361777 8.97554227909283e-05 0 9.00935040396852e-05 6.03661332155081e-05 0.483755438509086 0.999755051599051 0.76819538558642 0.74542771917015 8.89485808967654e-05 0.000244948400948653 0.000198987517616643 0.00017584333485721 91 3601
3383 533010 3 0.5 10 "PR" "MI" 0.231455637805245 0.478180715417816 0.209750526291234 0.433011821811621 0.219929761242201 0.215017542025286 0.468464513242044 0.452277647006937 0.208403373220739 0.219022408730708 0.442157034895452 0.460286561929214 0.666402941072731 0.466168173278629 0.637176308242681 0.445302941024849 0.487559980426644 0 0.202923360802928 0.234403604545463 8.97067547082121e-05 0 7.40831469113103e-05 5.50189083482093e-05 0.512224582830735 0.99962558117196 0.796685101386963 0.765271459812669 0.000125729987913077 0.000374418828040007 0.000317454663198071 0.00026991673351936 89 3601
3384 322425 4 0.5 10 "PR" "MI" 0.224298640749806 0.464616212953069 0.215986284616974 0.446878409693215 0.222000412068983 0.216032074122566 0.471463048014219 0.453097865305833 0.207550030312146 0.219281814367102 0.439041965476091 0.459459648040292 0.662331126941356 0.462855701433088 0.642818129296222 0.448676265152801 0.423798704728211 0 0.202198046160618 0.20949418058968 0.000100214469892706 0 0.000110478766194151 7.0009735670033e-05 0.575975761225411 0.999726737672261 0.79746943630959 0.790229354294268 0.000125319576485587 0.000273262327738963 0.000222038763597558 0.000206455380382306 88 3601
3385 385896 5 0.5 10 "PR" "MI" 0.226374846982585 0.470011698642918 0.212902214495128 0.441414841698586 0.222521479349035 0.215557402926355 0.471506684408253 0.451009651012313 0.208023224181603 0.22081727050517 0.439191041729002 0.461619470893924 0.664453729257975 0.463987413432424 0.641742709181902 0.447610704693929 0.439120454132457 0 0.180051682359181 0.207914120627837 8.08697306923242e-05 0 9.28748527199142e-05 5.77145633983035e-05 0.560682907917053 0.999745947036193 0.819641565379608 0.791834211417866 0.000115768219798278 0.000254052963806742 0.000213877408491042 0.000193953390898586 91 3601
3386 13170 1 0.6 10 "PR" "MI" 0.231689632360844 0.476554169452306 0.211403038821389 0.434444535681717 0.215094999285842 0.212578948804234 0.458323103306683 0.448496605839305 0.213182515139454 0.220121924071939 0.452525341209302 0.464007741829777 0.65936358045092 0.461101432695356 0.644707478032782 0.450355694526964 0.536579696462163 0 0.268077453052572 0.274359015291046 9.92521039144566e-05 0 0.00013078535322833 7.69942181268614e-05 0.46322462457679 0.999734696445187 0.731583186823151 0.725376100561013 9.6426857132004e-05 0.000265303554813061 0.000208574771048655 0.000187889929814316 92 3601
3387 549469 2 0.6 10 "PR" "MI" 0.231286854942575 0.485259182120305 0.203149022148666 0.425522314433816 0.215680838227286 0.214486691401703 0.455574716563538 0.448831440318624 0.216329896533759 0.221754802628705 0.455360009506632 0.463644856061519 0.661454384571564 0.463052569388698 0.64123372131113 0.448356016867384 0.595893435446162 0 0.283298885127465 0.299208332961699 0.000116984634639264 0 0.000158203326087575 9.2107714632459e-05 0.403895070286283 0.999668148211589 0.716278719263331 0.700472186539354 9.45096329160872e-05 0.000331851788411156 0.000264192283117104 0.000227372784314742 89 3601
3388 772511 3 0.6 10 "PR" "MI" 0.23238142761146 0.491249493862683 0.198539905058218 0.419268181773011 0.216621169860511 0.214481614644796 0.455757521154941 0.44720666453793 0.217142044321839 0.223346308127894 0.455496942583476 0.465372686422873 0.663484212116767 0.464523886144218 0.639028257507951 0.446940012665935 0.639125385553815 0 0.271234382143671 0.31030288069545 0.000110489404658978 0 0.000102949944301516 7.18404109523197e-05 0.360689630858207 0.999713448848784 0.728442476559176 0.689434012631742 7.44941833198524e-05 0.000286551151216143 0.000220191352851127 0.000191266261856336 92 3601
3389 448814 4 0.6 10 "PR" "MI" 0.226159877287581 0.470339005353886 0.212274730011666 0.441092223225722 0.220728783341047 0.212848065463343 0.46723899621399 0.444769050300899 0.210301448424747 0.224181188826642 0.443377969655805 0.467974011641518 0.659736726091972 0.460577653765669 0.646757367263055 0.451034059075321 0.441450346112738 0 0.16737942315592 0.205066004907718 7.47308239502183e-05 0 6.15722114582475e-05 4.54763665561235e-05 0.557908991237706 0.995731908458797 0.830070584224062 0.792461916782308 0.000565931825605262 0.0042680915412033 0.00248842040856012 0.00242660194341859 90 905
3390 802884 5 0.6 10 "PR" "MI" 0.23176766887871 0.477694815408919 0.210458127361191 0.433282866249495 0.217072922824315 0.212845853964028 0.462264827479334 0.44855705918377 0.211295513386732 0.220355041122402 0.448374865249232 0.463990792190971 0.661686445667053 0.462787158857923 0.642108681870325 0.448608614743121 0.545675219423352 0 0.246386616174048 0.269802767335933 0.000107850598829921 0 0.000106789090185353 7.20668096991295e-05 0.454103070604286 0.999693063859072 0.753256601144201 0.729903939439916 0.000113859373532034 0.000306936140927637 0.000249993591565255 0.000221226414451942 88 3601
3391 757432 1 0.7 10 "PR" "MI" 0.227396969864825 0.476585607726481 0.207542293677378 0.434497519215625 0.216791629131156 0.210854955435429 0.455706053576202 0.439009380284477 0.217211764615989 0.22772420853636 0.455154243245801 0.473789448781216 0.655043554431409 0.456873010953068 0.652478266829727 0.454722368960936 0.532562376388778 0 0.228323272140376 0.257619613871457 9.66394220165286e-05 0 9.68394823241743e-05 6.46601282408539e-05 0.467235013169852 0.999704035582857 0.771339378019238 0.742103262639422 0.000105971019353297 0.000295964417143148 0.000240510358062277 0.000212463360880555 88 3601
3392 227702 2 0.7 10 "PR" "MI" 0.213606719771452 0.437542635108544 0.232344091773824 0.475176405110908 0.221160927722726 0.207370409890639 0.466200684871459 0.431212626367061 0.211375916738769 0.231871925543363 0.444170974680197 0.481827454925767 0.642138057384818 0.444635440301974 0.675591934055956 0.467431635762111 0.149741925636236 0 0.0774735670983566 0.0749860557925463 2.64058180235116e-05 0 3.42147691761713e-05 1.98821029458419e-05 0.849984753984315 0.999610372948146 0.922115331502637 0.924656106530872 0.00024691456142534 0.000389627051853837 0.000376886629830631 0.000337955573636026 90 3601
3393 551566 3 0.7 10 "PR" "MI" 0.217484954170339 0.447080636941908 0.226716867505965 0.465133477075536 0.217806522070857 0.207126068356264 0.459936455803233 0.431877467923526 0.214122959585353 0.23094399855378 0.4505285504032 0.481084424245636 0.642417544597459 0.446025239448408 0.671783825645099 0.465873973103975 0.285458552599427 0 0.126460061790747 0.137458941879242 5.02790330754012e-05 0 6.40566569430044e-05 3.77276888635465e-05 0.714334561936898 0.999691822214089 0.873193277964694 0.862254691309457 0.000156606430599545 0.000308177785910483 0.000282603587616372 0.000248639122436984 89 3601
3394 674524 4 0.7 10 "PR" "MI" 0.221236724360128 0.460403000677801 0.217134015797913 0.451252301127332 0.216681723796528 0.208669279206579 0.455645016537325 0.433981354717217 0.217142334060295 0.230456161300835 0.455061051209688 0.478871664534111 0.646587727363235 0.449827355165624 0.664732511159044 0.461924159285455 0.409642052102541 0 0.175781251783982 0.196608692749452 0.000171586286589946 0 0.000354761820252444 0.000173431390437682 0.589071018358059 0.996008214643558 0.820963471436075 0.800560306033263 0.00111534325280947 0.00399178535644193 0.00290051495968995 0.00265756982684741 90 1379
3395 90654 5 0.7 10 "PR" "MI" 0.225284041483671 0.474075899820508 0.20793354428996 0.437052236886315 0.214638348880695 0.209529707277929 0.450491043964706 0.435458732022911 0.220124565666851 0.229843662907995 0.460541773559248 0.477302478231484 0.649452097642296 0.453122893721638 0.657901772864807 0.45853077025895 0.526261715455671 0 0.228083313784135 0.255320664754132 0.000108799130743659 0 0.000111436027004577 7.3616943181892e-05 0.473524193579353 0.999696105628416 0.771548568578882 0.744385583629736 0.000105291834232341 0.000303894371583855 0.000256681609978156 0.00022013467295064 91 3601
3396 393609 1 0.8 10 "PR" "MI" 0.218630043882296 0.447682548769822 0.22720103680052 0.464329557304107 0.214147863317711 0.20418409944957 0.452054711672365 0.426339459620287 0.218074785362212 0.233294401086617 0.458868374956777 0.486714600585496 0.636962006649577 0.441822866667247 0.678570223249348 0.470191169615251 0.329811957371091 0 0.152435733308552 0.162024730552043 7.87187545393037e-05 0 0.000135424797851249 7.05471120187505e-05 0.669814542805887 0.999340721961549 0.846813369927676 0.837384387951693 0.000294781068483444 0.000659278038450599 0.000615471965920135 0.000520334384245278 93 3601
3397 163540 2 0.8 10 "PR" "MI" 0.216652202631532 0.445325569549734 0.227945512580849 0.466961209793719 0.21529884428476 0.203820630315317 0.453474955375626 0.42430453254641 0.217810887791916 0.235006226385879 0.457377305814027 0.488863041171103 0.63577167723161 0.440712729758519 0.680762626758644 0.471412762956252 0.278995957698271 0 0.122997347361331 0.134499461054683 4.8689676336491e-05 0 8.6450095443604e-05 4.43968413001886e-05 0.720639537307041 0.998313016407154 0.875356412349677 0.864276493334393 0.00031581531835143 0.00168698359284577 0.00155979019354821 0.00117964876962398 93 3299
3398 320557 3 0.8 10 "PR" "MI" 0.216693478414162 0.449300062615353 0.223482571275478 0.462707973145309 0.215551996280531 0.204520561743879 0.451789252211843 0.424236011173374 0.21958654965754 0.235812869013511 0.459042934189345 0.488858571132767 0.636766036438572 0.441563644430353 0.678881989946529 0.470430744868223 0.342437136284987 0 0.146604971390823 0.163506732106071 6.5541944191859e-05 0 9.90187301498992e-05 5.41912519728726e-05 0.655906175677647 0.993544576024007 0.847526531291898 0.831855616794588 0.00159114609317501 0.00645542397599337 0.00576947858712873 0.0045834598473683 92 2700
3399 11598 4 0.8 10 "PR" "MI" 0.228730582655147 0.478259763851441 0.207322295492296 0.432744659282652 0.211963547984714 0.205014883063138 0.445848289174516 0.427236058231263 0.221876483133104 0.233338072445348 0.465279647346413 0.485860166378153 0.645709013702999 0.450257727105142 0.662536851070749 0.461499427777933 0.55963433042624 0 0.213217153913821 0.264723464475234 0.000146871515979508 0 0.000491189651639002 0.000208519358957389 0.439980793594891 0.999407864028778 0.78579214189235 0.734629880963951 0.000238004462888896 0.000592135971222154 0.000499514542189461 0.000438135201857707 94 3601
3400 247198 5 0.8 10 "PR" "MI" 0.21722074866295 0.448111371189041 0.225066507619728 0.463867898122571 0.215039312803936 0.20390725749533 0.45209051873559 0.423985491785603 0.218883123011078 0.235396427165276 0.458788233503012 0.489107485960357 0.636167318962216 0.441217264508636 0.679346057796081 0.470781506004181 0.340185119406511 0 0.143149471474679 0.161959140798857 5.70308161603534e-05 0 7.27762713901466e-05 4.28584067563134e-05 0.659488690274626 0.99869558629387 0.855577970808047 0.837079879413042 0.00026915950270243 0.0013044137061303 0.00119978144588315 0.000918121381345045 91 1751
3401 311709 1 0.9 10 "PR" "MI" 0.220969740800482 0.456597528093674 0.220438904486399 0.4550230540673 0.209089246538775 0.198297277179065 0.439155319431702 0.412603899615648 0.225307072711276 0.24095523662326 0.472032253245505 0.500999004473362 0.628356264518322 0.436008618055091 0.686701213820935 0.476142151134498 0.454754546017577 0 0.157746814360737 0.208978615478944 0.000557659915018846 0 0.00381860699208683 0.00140783671728919 0.544566234920641 0.999628935173405 0.838100002209637 0.789341238842654 0.000121559146763796 0.000371064826594953 0.000334576437539435 0.000272308961112529 92 172
3402 822447 2 0.9 10 "PR" "MI" 0.21762985189663 0.456761720727385 0.217119727473296 0.45480066042348 0.209250907035041 0.200738490234532 0.436193211001968 0.41472787729749 0.228505914502103 0.241523306255072 0.474909293640923 0.49856231688938 0.627619249166203 0.435593474823972 0.687148948230471 0.476409364529926 0.446147331962285 0 0.191194505187627 0.215141430859607 0.00170659921288799 0 0.00630802567730988 0.00261706716432117 0.552012671798529 0.999650378584734 0.802197990729764 0.781982469321357 0.000133397026298344 0.000349621415266268 0.000299478405299363 0.000259032654714718 92 300
3403 363854 3 0.9 10 "PR" "MI" 0.220049111123093 0.458063342604784 0.218157562545704 0.453552782959312 0.211087953804562 0.20191183075596 0.442420818997148 0.419328437371003 0.224210300215534 0.238003596390485 0.468581535849459 0.49391531611287 0.633048895683615 0.439764715101375 0.680371459151722 0.472203503539743 0.432899705128852 0 0.18477967788742 0.208838332417495 0.000120222884103844 0 0.000491909939586823 0.000199310934457045 0.566851851614127 0.999644916911321 0.814412232023984 0.790698135466216 0.000128220372916692 0.000355083088679277 0.000316180149008637 0.000264221181831939 93 3601
3404 18583 4 0.9 10 "PR" "MI" 0.219641299718636 0.450304493219126 0.225475695814321 0.461661331751292 0.210190582472612 0.199861711566249 0.44357296608419 0.417581603951373 0.222138597182835 0.237479270097812 0.467380285489928 0.495784226096314 0.629693593757497 0.437044255203288 0.685093563094969 0.475066121087991 0.374434907584625 0 0.159007302745179 0.180734861682769 8.70440384074942e-05 0 0.000649411011194176 0.000237432235168227 0.625338865287728 0.999653281147725 0.840028827105708 0.818763334526855 0.000139183089238897 0.000346718852275487 0.000314459137918029 0.000264371555207865 92 3601
3405 491088 5 0.9 10 "PR" "MI" 0.222953005967347 0.457708527757838 0.221522911518432 0.453942549295738 0.2070207649638 0.197811138404371 0.435885641839375 0.412852632583538 0.226384199825749 0.240020432311663 0.475352445739576 0.50056096737484 0.627784909335518 0.435405071935371 0.687927543655843 0.476709664728703 0.434137910446386 0 0.185433541573388 0.211869892366061 0.000552547064679591 0 0.00164470413788227 0.000716437774000389 0.565176044296277 0.999638477691979 0.812620283228425 0.787151584610186 0.000133498192658107 0.000361522308021167 0.000301471060304425 0.000262085249752201 95 179
3406 613472 1 1 10 "PR" "MI" 0.213865324616485 0.440115307281202 0.229733841576554 0.472236800333036 0.206259867515282 0.193869809355918 0.431440187959244 0.401885328940991 0.230096511891223 0.24719706650519 0.480150625516007 0.512071942653918 0.613995001487684 0.424343341080119 0.707027419972967 0.488308764594474 0.26066368608976 0 0.104437470789315 0.1234941671048 0.029041256758198 0 0.0338768211831301 0.0208295775781752 0.709351480339227 0.994462057327947 0.857164003785327 0.852052845273824 0.000943576812815598 0.00553794267205275 0.00452170424222823 0.0036234100432008 96 172
3407 766654 2 1 10 "PR" "MI" 0.225733756005712 0.46593587941492 0.216030803698914 0.445356726923853 0.202179720383223 0.194577369239497 0.425203612723712 0.406078068746411 0.231698444508876 0.243451828466931 0.486073565258011 0.507741511516499 0.622490845628431 0.432378629239858 0.691181076674721 0.47976201321914 0.511084779227111 0 0.203917680504084 0.247585166338679 0.000366275886766063 0 0.00194919308609949 0.000745259303817302 0.488435033384066 0.999548778347015 0.793766927541425 0.751366148305552 0.000113911502056914 0.000451221652984741 0.000366198868390626 0.000303426051951662 91 117
3408 846091 3 1 10 "PR" "MI" 0.21033254472103 0.435005660715515 0.231265784787668 0.477534853563917 0.208065231220252 0.193012186433736 0.434335648998242 0.398913859661567 0.228921274329651 0.249403808557701 0.47671248557033 0.515113497264207 0.611409962375017 0.422526589140111 0.70959086767502 0.490030772974183 0.274393032093391 0 0.0890124708429136 0.122238224659637 0.00098126519739479 0 0.00173139894748955 0.000886390614418924 0.724296315074906 0.998737767599946 0.90802150835195 0.875941291884757 0.00032938763430829 0.00126223240005421 0.00123462185764657 0.000934092841187513 93 3601
3409 614316 4 1 10 "PR" "MI" 0.206563984310245 0.426461527857095 0.236208607203034 0.486387625899993 0.207703590353768 0.192818681106215 0.432935594656012 0.397971766242512 0.230085909631807 0.250246633687361 0.478547361938422 0.516136919729538 0.607086255770227 0.418865267058608 0.716541150522203 0.493972320179264 0.174632240483098 0 0.0678866155811464 0.0809426739434508 0.0221726286628657 0 0.0292284156416658 0.0168645804011905 0.803012170007315 0.999521283998133 0.902439964840903 0.901825139232237 0.000182960846721802 0.000478716001867134 0.000445003936284253 0.000367606423122087 96 119
3410 720062 5 1 10 "PR" "MI" 0.219900206875313 0.456104662476787 0.219924192698239 0.455607835804589 0.205421921838106 0.194921888546927 0.429851853001492 0.404541080257628 0.230656477138642 0.245517948398471 0.481581639079009 0.509232279910514 0.620244017260346 0.430018500074872 0.696098618235353 0.482304195468985 0.427848221353061 0 0.157868874058152 0.200387461095301 0.00575972866204766 0 0.0128179038672288 0.00608381325690117 0.564116698140876 0.992258436064309 0.82228544061325 0.787934634926279 0.00227535184401587 0.00774156393569102 0.00702778146136873 0.00559409072151886 93 96
3411 38586 1 0 20 "PR" "MI" 0.237008335425363 0.4925398555313 0.201564082092574 0.418472431951186 0.22938579007162 0.228902947753437 0.496016971078248 0.486985778147372 0.192705188393352 0.199997013133427 0.414562751689801 0.425089126775059 0.69529707325042 0.491586979127809 0.594266283619353 0.419648942555578 0.499985226319427 0 0.230659239441595 0.246379838324392 7.84174244475987e-05 0 4.52165361892907e-05 4.16181616893207e-05 0.499835420908078 0.99979508827864 0.769127773312418 0.753421304439972 0.000100935348047376 0.000204911721359833 0.000167770709797292 0.000157239073946878 86 3601
3412 36922 2 0 20 "PR" "MI" 0.23603022738517 0.494284235215133 0.199148751828098 0.416602038730009 0.228435645616122 0.229475980642514 0.492217598133035 0.487092517501736 0.19525851157242 0.200365336847196 0.418509716043578 0.42489409610377 0.693941853643806 0.490967284874608 0.594772600247714 0.420245531012534 0.518170474364504 0 0.268699116499905 0.265002403648896 9.29517182178417e-05 0 6.04228865165434e-05 5.15785248455358e-05 0.481606422468223 0.999523896407301 0.730914450541199 0.734637152738644 0.000130151449055206 0.000476103592698741 0.000326010072379697 0.000308865087614822 88 3601
3413 722684 3 0 20 "PR" "MI" 0.239751924110803 0.501648354374207 0.195615981795837 0.408940942219795 0.226154322759953 0.229371530098719 0.488369671510425 0.488265897043778 0.196724085312825 0.199206097390853 0.42260564369235 0.423675550354796 0.695277776969475 0.49260656613443 0.591546164499515 0.4185719489681 0.591889499050523 0 0.28032321459881 0.296218028659191 0.000111366649493341 0 5.64346870029696e-05 5.69523058112977e-05 0.407890318549692 0.999318105379105 0.719325525180045 0.703368083739418 0.000108815750291306 0.000681894620895167 0.000294825534142109 0.00035693529557997 91 3601
3414 705104 4 0 20 "PR" "MI" 0.248916060733994 0.513847570685787 0.192137575882397 0.39628356519764 0.222273735352795 0.227671857013637 0.485183119625595 0.491016158971903 0.196179779316685 0.195335425650223 0.425963744380874 0.420803601310347 0.698861653100426 0.496789789687682 0.583652780849306 0.414239478107304 0.675964903315886 0 0.333114871440632 0.348460458610983 0.000137254631482479 0 0.00010932058121853 8.43392970304639e-05 0.323829097795005 0.99980169114228 0.666632341424877 0.651320748424756 6.87442576265969e-05 0.000198308857720176 0.000143466553272353 0.000134453667231368 90 3601
3415 701468 5 0 20 "PR" "MI" 0.243566310703635 0.513197857260763 0.188471223845919 0.39696005959356 0.22558739142149 0.230311860274285 0.486958435121077 0.491258157417777 0.1974709582742 0.197344489162409 0.424112200963937 0.420559658882502 0.69946556239941 0.497058306713689 0.583286671282527 0.413963140325071 0.670549669630397 0 0.323893408811814 0.339396256984805 0.000219385080075412 0 0.000171111041454078 0.000132499026637595 0.329165789677891 0.999790030381945 0.675780976740166 0.660329800754305 6.51556116364674e-05 0.000209969618055211 0.000154503406566401 0.000141443234252149 91 3601
3416 487360 1 0.1 20 "PR" "MI" 0.235838732452218 0.493458107946868 0.199737467541929 0.417484375819743 0.227774181142057 0.227365299399749 0.490739121242713 0.482257308262508 0.195942432979273 0.202892894890527 0.419853660058436 0.429858480945751 0.690978212994024 0.48861056992222 0.598572795411729 0.422618958805094 0.522961069233373 0 0.24120858051192 0.257711288999448 0.000101325321249186 0 7.78577468479814e-05 6.0177970086381e-05 0.476835181912268 0.99976992080941 0.75853213055364 0.742057993418616 0.000102423533108885 0.00023007919059028 0.00018143118759232 0.000170539611849823 89 3601
3417 330738 2 0.1 20 "PR" "MI" 0.236775173882119 0.4924694988185 0.201414835553765 0.418447722681462 0.227725664117725 0.227903961054791 0.490937622502618 0.484316110453993 0.195668589819339 0.201472816662477 0.419750242090698 0.427726384095439 0.692404799054635 0.489018645624809 0.59855624203558 0.422208860077675 0.524869973614155 0 0.263578676831155 0.266148040014482 9.34017546008726e-05 0 7.54792630153456e-05 5.67675856333327e-05 0.474946266647827 0.999790200913076 0.736187387117014 0.733643115286632 9.03579834174104e-05 0.000209799086923858 0.000158456788815176 0.000152077113252786 86 3601
3418 19628 3 0.1 20 "PR" "MI" 0.237007272405912 0.500234195625244 0.194669519625084 0.410442099167221 0.225588168430009 0.228984969409652 0.483546245126142 0.484334755469942 0.200220995197948 0.202360396733082 0.427027574986062 0.427644273510352 0.691580410245573 0.489160263628675 0.597250911556114 0.421927105249907 0.573555931006541 0 0.293802183279963 0.293299819094417 0.000106997771760204 0 7.78721915364663e-05 6.23514748931933e-05 0.426248833596981 0.999774291258024 0.705950823264276 0.706477839881279 8.82376247173837e-05 0.000225708741975567 0.000169121264224238 0.00015998954941076 87 3601
3419 598616 4 0.1 20 "PR" "MI" 0.232453981077753 0.482901509686124 0.206459269606995 0.428286382204385 0.226927184440225 0.225924320663594 0.489754479511078 0.480008723693364 0.196072214475063 0.203643190464443 0.420968391348829 0.432158700070848 0.685305486181572 0.483970776945661 0.606174674546501 0.427402567184139 0.461621110313557 0 0.231163938963833 0.23288163594833 0.000226165254445902 0 0.000310369914124064 0.00017907113522102 0.538048501813554 0.999791984673815 0.768355337909786 0.766778921457871 0.000104222618443183 0.000208015326184576 0.000170353212256851 0.000160371458577807 91 3601
3420 447380 5 0.1 20 "PR" "MI" 0.233567440875553 0.493372527673416 0.197767244187306 0.417360503429227 0.22572094337743 0.228317758014541 0.482480952122983 0.482156607304029 0.201487610559122 0.203730675419172 0.428687294115994 0.429827215243847 0.687606142267524 0.48584782156841 0.6029855301656 0.425458372803917 0.564263363095919 0 0.306702819427401 0.293240748760675 0.000106818522628389 0 0.000105013720252056 7.11026116819482e-05 0.435532320530059 0.999752093644452 0.69301718710701 0.706515476712199 9.74978513943255e-05 0.000247906355548399 0.000174979745336868 0.000172671915443686 90 3601
3421 467291 1 0.2 20 "PR" "MI" 0.234054058498716 0.488721550929898 0.2024564894165 0.422292441390536 0.228148161240881 0.226241606604444 0.489281317820414 0.478023936554563 0.197430423935388 0.205719717110163 0.421243257489985 0.43414787884872 0.68844382634404 0.485122536992583 0.605606630462051 0.426126930564932 0.491016565820473 0 0.236595773387847 0.244610471747118 9.23907229802268e-05 0 5.63635835093854e-05 4.9921657692998e-05 0.508761237294251 0.99972594550025 0.7631310913239 0.755133393014794 0.000129806162295975 0.000274054499749832 0.000216771704744505 0.000206213580394874 83 3601
3422 212580 2 0.2 20 "PR" "MI" 0.242601598918783 0.506314370605624 0.193749727676525 0.403997163106632 0.226199210500339 0.227012042966701 0.488128301717424 0.483246795746802 0.196843032062404 0.201636146586273 0.422598489173871 0.4287898174309 0.695812852385823 0.492452649624692 0.592228906325201 0.418579441571203 0.646080818846907 0 0.275166586465872 0.314461597052034 0.000118008067903681 0 9.10767940418021e-05 7.07691283334193e-05 0.353734786085 0.99979899237809 0.724586413854564 0.685328147662799 6.63870001892799e-05 0.000201007621909823 0.000155922885521971 0.000139486156833957 90 3601
3423 457909 3 0.2 20 "PR" "MI" 0.238923409042932 0.508140493060454 0.189298828734961 0.402138424660183 0.222631461551084 0.227581255704782 0.474961095602883 0.480352249234278 0.20536529855055 0.204669316837978 0.435989416354044 0.431599192358227 0.689136126298798 0.487570681444666 0.59933344412349 0.423502077594531 0.657913868506291 0 0.332628367430772 0.336904437881865 0.00011367278572194 0 8.51624287174941e-05 6.73614531990961e-05 0.341898835734775 0.99976829676454 0.667118992015646 0.662872259341792 7.3622973212142e-05 0.000231703235460304 0.000167478124863733 0.000155941323144173 89 3601
3424 431340 4 0.2 20 "PR" "MI" 0.239042045300775 0.495253247174333 0.200742106962292 0.415448873115774 0.223856190760526 0.223086504094424 0.483215886402943 0.474382316575543 0.199026471856469 0.206140678414718 0.427380382172183 0.437845425746482 0.685984740155725 0.484123767516049 0.605909257233479 0.427061509095713 0.575356071055263 0 0.229452143861979 0.274674385107023 0.000108051841156252 0 5.75891306956076e-05 5.63049514517033e-05 0.424407950943696 0.999673836818696 0.770236355807762 0.725035568939564 0.000127926159884741 0.000326163181303784 0.000253911199563545 0.000233741001961369 87 3601
3425 205627 5 0.2 20 "PR" "MI" 0.240654398078247 0.495357994991065 0.201908295376583 0.415412352129213 0.223561727994885 0.224345309807661 0.483780337232979 0.478886330373042 0.198271960009972 0.203127326236526 0.426939408015763 0.433186456421814 0.688561435880793 0.485923573758575 0.603307581623081 0.425270635918189 0.562914331697085 0 0.272091280952047 0.285011424007553 0.000102994569680853 0 7.16810856855502e-05 5.92872967284949e-05 0.436850858464998 0.99874523966556 0.727451556911936 0.714349544024506 0.000131815268236211 0.00125476033444042 0.000385481050330887 0.000579744671212593 89 3601
3426 594175 1 0.3 20 "PR" "MI" 0.240554046611954 0.500549622328976 0.197229834554731 0.410053362075446 0.22334691526322 0.222828086649495 0.480191775174647 0.472781384301345 0.201170212840294 0.207301600573358 0.430577223884867 0.439411999905842 0.686729048524669 0.484446873750482 0.605701647968384 0.426748981640489 0.593034249721727 0 0.257765769189418 0.290710411567206 0.000124153940205061 0 0.000191390918881168 0.000105543923392061 0.406756512480739 0.999766868789387 0.741856575473051 0.709017803030897 8.50838573295274e-05 0.000233131210613008 0.000186264418649516 0.000166241478505026 90 3601
3427 257094 2 0.3 20 "PR" "MI" 0.236431993132432 0.493505677616192 0.200102626302512 0.4173531225939 0.224459161336236 0.223608206232562 0.481017301615746 0.472571707614255 0.201381496874589 0.208212558189122 0.429544395441012 0.439651427067554 0.68449936070123 0.482192492511108 0.609696681366224 0.429033721372967 0.539187313074714 0 0.246902446586195 0.266457229398502 0.00112557606874561 0 0.000642249161207563 0.000597729871338075 0.459549352723526 0.999515382999758 0.752071702188419 0.732612922030295 0.000137758133013972 0.000484617000241787 0.00038360206417841 0.000332118699864767 89 3601
3428 771028 3 0.3 20 "PR" "MI" 0.234460474344924 0.489211290953664 0.202321662073884 0.421703256127132 0.225925999319333 0.223226772691416 0.484537657377836 0.471727516377464 0.199586767245611 0.208689841254328 0.425997847387192 0.440537631498165 0.683613246355674 0.481640609627199 0.610598270573823 0.429609497592075 0.53294356427687 0 0.229531754022301 0.257506509225147 0.000116044654695877 0 7.50808621979611e-05 6.42788390472936e-05 0.466783006496722 0.999689140850788 0.770139008997829 0.742189435551638 0.000157384571712819 0.000310859149211869 0.000254156117672067 0.000239776384168344 89 3601
3429 819096 4 0.3 20 "PR" "MI" 0.229529967718645 0.477976793303562 0.20827646927775 0.433353816814611 0.224881244463692 0.222751178460735 0.480882332792605 0.469348493677639 0.201919291193451 0.210420889305884 0.429767416549984 0.442937915014495 0.677162390643073 0.475872167591559 0.620616649777084 0.43556334227874 0.435930431590302 0 0.231252851313394 0.223802446916599 7.0650060544858e-05 0 8.48150775854826e-05 5.18523194491692e-05 0.563886467851304 0.999766518645699 0.768474913614772 0.775968383466285 0.000112450497848902 0.00023348135430062 0.000187419994248817 0.000177317297666539 90 3601
3430 798400 5 0.3 20 "PR" "MI" 0.233924149192997 0.483873063058746 0.206807635264612 0.427255401284184 0.226562695095521 0.221999866797588 0.487571533393361 0.470116257421912 0.197385797408374 0.209047440820521 0.422788966547336 0.442242868868486 0.682486711086106 0.48026178530287 0.613240873493507 0.431035378259985 0.490037488724126 0 0.194142265003413 0.231059152703239 0.000105689111253664 0 6.47212071663417e-05 5.7277148840717e-05 0.509708424806644 0.999645795794162 0.80548991005265 0.76861649197944 0.000148397357975905 0.000354204205838165 0.000303103736770656 0.000267078168479962 82 3601
3431 726643 1 0.4 20 "PR" "MI" 0.227511083608474 0.477091735616205 0.207303926474591 0.434185590908403 0.227224428659983 0.221156228523838 0.483110122891945 0.463162902784921 0.20188185188151 0.214758580620403 0.42729313431582 0.449285048976461 0.675891740792296 0.474222866025103 0.623944358976505 0.437167055308235 0.457765459815161 0 0.192000844972289 0.216909500285233 7.78858835283468e-05 0 6.18219658101827e-05 4.64626424576247e-05 0.542033418560896 0.999757975648406 0.807721491308078 0.782850550410991 0.000123235740414892 0.000242024351593811 0.000215841753823194 0.000193486661318393 87 3601
3432 333401 2 0.4 20 "PR" "MI" 0.231859561932764 0.478271900517884 0.210146514011867 0.432926450571985 0.223256805622104 0.219046310518568 0.478577750507023 0.463015753451923 0.202362533708991 0.212807786262847 0.431903948031298 0.449400137846317 0.674162678073436 0.473090395565678 0.625316833983706 0.438287632067739 0.478641704237171 0 0.205614944107644 0.231297075076874 8.97762652893191e-05 0 9.14795575470563e-05 6.06020316713312e-05 0.521148058110632 0.999714869122307 0.794049944614385 0.76842725127923 0.000120461386907159 0.000285130877693117 0.000243631720424375 0.000215071612224303 89 3601
3433 134776 3 0.4 20 "PR" "MI" 0.22277612595006 0.461524105172232 0.217963370569074 0.450380481230907 0.226245672011204 0.218987412752685 0.48268829213092 0.459681024457957 0.201479618184326 0.216002523716312 0.427906379986722 0.452898915744911 0.668009210713949 0.467602095346176 0.635445512469712 0.444112429213545 0.324341339783075 0 0.155416378712582 0.159368110272031 6.02923615697053e-05 0 4.01068972444681e-05 3.3306327382129e-05 0.675442250330607 0.999683430688622 0.844272026670787 0.8403504160109 0.000156117524748782 0.000316569311377548 0.000271487719386169 0.000248167389686347 91 3601
3434 843558 4 0.4 20 "PR" "MI" 0.221868506190105 0.460722640060682 0.217711726040464 0.451314282574686 0.2285233151927 0.218990513169881 0.486581153961996 0.45838809867594 0.199847543374371 0.217287355145131 0.423562271677502 0.454258989574661 0.669382334552686 0.468211397401829 0.634846624559967 0.443417632014634 0.288789763353343 0 0.121858551734738 0.135824892444134 5.84189864584591e-05 0 7.82812607750439e-05 4.50481700899561e-05 0.711003788363909 0.999744889921977 0.877827301051763 0.863916812677151 0.000148029296289585 0.000255110078023381 0.00023586595272409 0.000213246708624714 86 3601
3435 304013 5 0.4 20 "PR" "MI" 0.232188947515359 0.478337599206936 0.210354227822941 0.432911906271141 0.223992139058126 0.219698361337896 0.480720904435518 0.464970592308725 0.201156629383292 0.211641986500284 0.429732337321746 0.447405551506916 0.675879447911381 0.47451204935078 0.623152843706517 0.436859133840743 0.457395356159607 0 0.219881555761014 0.228536754278989 8.12792624655518e-05 0 6.43130141685569e-05 4.88269203993781e-05 0.542403959473251 0.999743247997744 0.779846518651717 0.771220795125331 0.000119405104676319 0.000256752002255473 0.000207612573100764 0.000193623675281307 83 3601
3436 11456 1 0.5 20 "PR" "MI" 0.221662966659483 0.458404634685579 0.219980686040749 0.45364815005106 0.226373645544521 0.21690657676314 0.481376876937201 0.454120223291438 0.202577162253015 0.219263395544954 0.428965760814176 0.458552000636224 0.664943188967144 0.464250831131163 0.641821243838719 0.447460614518041 0.284566993078655 0 0.130531818152573 0.13765960690381 4.93168693885213e-05 0 5.16849365710044e-05 3.33543979550845e-05 0.715237260852339 0.999722041398954 0.869159276444923 0.862079768715747 0.000146429199617346 0.000277958601045743 0.000257220465933522 0.000227269982488814 91 3601
3437 120633 2 0.5 20 "PR" "MI" 0.230988530649365 0.475836348890041 0.211544344509577 0.435350358822983 0.221471753265419 0.2179476578557 0.474186537452469 0.460666429329065 0.20465789701678 0.213926625730436 0.436335568371376 0.451732018937726 0.670407941770484 0.470079358520041 0.630128867256792 0.441300563106392 0.473265217615377 0 0.233764889478487 0.238903810035433 9.42401482179591e-05 0 0.000102180762554349 6.56828797149701e-05 0.526083146046252 0.997534225435986 0.764451755053405 0.759476635806789 0.000557396190153298 0.00246577456401416 0.00168117470555394 0.00155387127806275 88 1861
3438 615408 3 0.5 20 "PR" "MI" 0.235769801784151 0.496684555427922 0.196576627163385 0.413927561734994 0.220592925588223 0.219524132424973 0.468806976952354 0.460974577043154 0.208928053377142 0.215180405663389 0.442023181732216 0.451392180294504 0.675886859797346 0.475310788258238 0.620685086203917 0.43597050516277 0.609989697688105 0 0.258136139612083 0.295659612541957 0.000107276320497256 0 8.77830396032659e-05 6.58031358950308e-05 0.389825004534627 0.999767549435782 0.741584439036946 0.704108991530865 7.8021456770762e-05 0.000232450564218111 0.000191638311367736 0.000165592791283168 91 3601
3439 359533 4 0.5 20 "PR" "MI" 0.229379062468209 0.476685971927673 0.209430833026932 0.434553745952861 0.223051115142503 0.217539200793945 0.475305397477833 0.457271878160952 0.205068922775569 0.216790398429616 0.435217607537816 0.455252667255878 0.669969378404657 0.469538000920644 0.631290154232116 0.441904895027503 0.46741548693177 0 0.20410225671646 0.226132045710016 8.26574793759123e-05 0 0.000100441287421861 6.09301416727577e-05 0.532384638314324 0.999726589510358 0.795562138995858 0.773599429997208 0.000117217274529991 0.000273410489642131 0.000235163000259755 0.000207594151104201 86 3601
3440 162259 5 0.5 20 "PR" "MI" 0.230107473765748 0.483094449463076 0.20408418429356 0.427849761923793 0.220760117543858 0.217784820501529 0.468363061080351 0.456607289773161 0.209322628548337 0.217622076266589 0.442412012114478 0.455872018147261 0.668652411811135 0.469168371114543 0.631028889108486 0.442243783547692 0.542110915325198 0 0.24420001554802 0.265588114200243 0.000107234199711038 0 8.58782332464711e-05 6.48028222075281e-05 0.457687786362103 0.999750296966649 0.755511176226752 0.734166010754791 9.40641129875899e-05 0.000249703033350727 0.000202929991981688 0.000181072222758803 90 3601
3441 425141 1 0.6 20 "PR" "MI" 0.232863587622765 0.482561390074234 0.207022657841967 0.428434826847736 0.219274419218188 0.215336478917116 0.467092747655594 0.453160807272668 0.209040173793591 0.218485045020271 0.443476646081619 0.459326427911564 0.667474485758069 0.467500326720205 0.634547876655829 0.443860662788226 0.53735865280248 0 0.234965133322143 0.262682221590675 0.000102067436901697 0 0.000117398528617486 7.34398983398233e-05 0.462338629485127 0.999382075122935 0.764426635974179 0.736812480038242 0.000200650275490653 0.000617924877065268 0.000490832175060599 0.000431858472744076 89 3601
3442 409789 2 0.6 20 "PR" "MI" 0.224398475713747 0.467548308258506 0.213391227835925 0.444079643127063 0.224571840706573 0.215950154674474 0.475898168890011 0.451219895171381 0.205898187243231 0.221060971199085 0.434570015976858 0.461440555017144 0.664920471094794 0.464664976466401 0.640350386278241 0.446935741499009 0.3892011233275 0 0.160678797047537 0.183541590862363 0.000595846959163397 0 0.000145119264360314 0.000248140853036069 0.610071084351748 0.999733808275126 0.838936247221901 0.815997918535055 0.000131945361588347 0.000266191724873989 0.000239836466200782 0.000212349749546549 91 3601
3443 607366 3 0.6 20 "PR" "MI" 0.23047246472563 0.478066774907596 0.20896993192575 0.432999440644955 0.216956420402185 0.213818177382062 0.460961878100879 0.449006628766682 0.212652973647278 0.220967454816963 0.449897957503341 0.46353205694888 0.661247062509877 0.462574553433526 0.64259036038999 0.448924081401493 0.521675487094394 0 0.245655321817337 0.260678410017151 0.000121030521574287 0 0.000119729020962807 8.08232834962678e-05 0.477796075386327 0.998646666257762 0.753066544627044 0.738278870108355 0.000407406997705004 0.00135333374223795 0.00115840453465627 0.00096189659099758 92 3601
3444 299952 4 0.6 20 "PR" "MI" 0.238786311874887 0.491523492244931 0.203787584257726 0.419002026397457 0.215210436632544 0.212152657603228 0.460334614415029 0.448584363681362 0.21153062271593 0.21964338881548 0.450798098639834 0.464013144930053 0.66614940611066 0.466873739520436 0.634961595789136 0.444549360997514 0.638778153409828 0 0.242492457146123 0.305056976277715 0.000139969475726173 0 0.000153280561082619 9.88755188814824e-05 0.360906264060167 0.999126416601752 0.756628227777921 0.694266335242113 0.000175613054279551 0.000873583398248313 0.000726034514873071 0.000577812961290663 87 3601
3445 395767 5 0.6 20 "PR" "MI" 0.225056100402021 0.466925672398398 0.214811188458477 0.444673538551482 0.221987027289271 0.214896273699335 0.471247506058014 0.450348183283424 0.207764622141035 0.220842439522027 0.439315925677458 0.462296654958751 0.661939401390627 0.462595682750043 0.643418250121538 0.449023104377335 0.399925334218591 0 0.184906291951339 0.195957455245929 7.17527846829995e-05 0 7.7860937170068e-05 4.97003166045907e-05 0.59985179691407 0.999108225188842 0.814252692906594 0.803394394599099 0.00015111608265596 0.000891774811158421 0.000763154204896458 0.000598449838367058 90 3601
3446 836944 1 0.7 20 "PR" "MI" 0.234148419408263 0.489145873468852 0.202053586697999 0.421638684528247 0.216079950576077 0.212289385177119 0.457664352468426 0.44495072088115 0.214819867246363 0.223337407769535 0.453297207834339 0.467686650992116 0.66251775516146 0.463802789063223 0.640210861713897 0.447669103918306 0.593509329117792 0 0.242461892525011 0.286311439208981 0.000143683935642765 0 0.000388405558845491 0.000175446135245272 0.406249413097467 0.999668458603936 0.756890587339627 0.713286986905659 9.75738490978268e-05 0.000331541396064398 0.00025911457651719 0.000226127750114152 93 3601
3447 794456 2 0.7 20 "PR" "MI" 0.227567849054811 0.475542474984853 0.208701336918895 0.435639041617534 0.218231590691173 0.212443793500133 0.461058399195603 0.443677565108654 0.213580899078076 0.224768904934529 0.449568720240957 0.469001614148236 0.658243233246117 0.459907302880707 0.6470511409315 0.451601432322332 0.507902317924779 0 0.211325261561337 0.243216386794873 9.5070011760552e-05 0 8.86408772095357e-05 6.14258326948332e-05 0.491906531330531 0.999718383751396 0.788344623394793 0.756517414278332 9.60807329286486e-05 0.000281616248604302 0.00024147416666068 0.000204773094100417 87 3601
3448 722837 3 0.7 20 "PR" "MI" 0.229371925584896 0.47217684612288 0.21348473329902 0.439053017859471 0.215809333059293 0.210559118300248 0.459638817665546 0.4433334388878 0.212579170926713 0.223125749341339 0.450962537377254 0.469340464022575 0.655740376944437 0.458302277874881 0.649189653567072 0.453209644336788 0.494562645902483 0 0.219024522868758 0.242813255804129 9.63017684228706e-05 0 0.000164282205811649 8.64650941195922e-05 0.505221095845045 0.999662437486145 0.780539508208045 0.756859729923954 0.000119956484048672 0.000337562513855177 0.000271686717384619 0.000240549177798127 91 3601
3449 618692 4 0.7 20 "PR" "MI" 0.22764588118501 0.46905749705214 0.215224136838395 0.442544781308443 0.218471040833445 0.209107541279951 0.464891449620407 0.43906100443449 0.210294532176 0.225896881293565 0.445751752194312 0.473825273184337 0.655224463298406 0.45747711237787 0.651415550307961 0.454249984375874 0.412653266763615 0 0.146058470806227 0.189660967613005 7.54401300170482e-05 0 8.43683237314696e-05 5.31609449297842e-05 0.587128605021571 0.999660372880348 0.853538106534952 0.81002100801689 0.000142688084796742 0.000339627119652228 0.000319054335089707 0.000264863425175012 90 3601
3450 645210 5 0.7 20 "PR" "MI" 0.228689094103416 0.467823950891934 0.217258003021785 0.443653650503643 0.216910752686349 0.210008830403367 0.462374893888787 0.44246513855727 0.210997522960477 0.223385275918671 0.448284859441625 0.470264373231735 0.655608677193132 0.457442828926625 0.651640801900934 0.454192694223504 0.433225456853376 0 0.188630080471846 0.211252430143336 7.47119784614015e-05 0 0.000138880255951841 7.061416731497e-05 0.566564300511607 0.999673034637655 0.810954683131075 0.7884328149074 0.00013553065655559 0.000326965362344504 0.000276356141127714 0.00024414078194836 90 3601
3451 307938 1 0.8 20 "PR" "MI" 0.229977425303654 0.482249548050866 0.204616655342821 0.428707444422045 0.216388913495863 0.208774438831205 0.455420286092602 0.43483305209913 0.217208445868193 0.229775342937878 0.455837484208565 0.478238850809436 0.655140777630722 0.457322567821345 0.651600444148892 0.45445426281416 0.571783922547613 0 0.194447952817744 0.261653638824798 0.00043512203802263 0 0.00303308454322511 0.0011239120751522 0.427478529284122 0.998193185457893 0.800861916191316 0.735988074432561 0.000302426130242831 0.0018068145421066 0.00165704644771434 0.00123437466748871 94 190
3452 260862 2 0.8 20 "PR" "MI" 0.225205859847002 0.470540372480462 0.211168370011247 0.440669805601476 0.215358676435062 0.209238408980003 0.453866156205585 0.43623822107885 0.217633516479812 0.228808066503488 0.456967089064678 0.476589113682299 0.649802945262067 0.453351656983162 0.657609952994546 0.458285698400543 0.502956160036134 0 0.219221448489591 0.24428658844687 0.000111636800824985 0 0.000502864679033775 0.000201079671400971 0.496735856518675 0.998772245760775 0.779289972121377 0.754718438223232 0.000196346644365782 0.00122775423922511 0.000985714709998256 0.000793893658496263 92 2101
3453 771038 3 0.8 20 "PR" "MI" 0.229492476507654 0.480268746285802 0.20611204096598 0.430737328387362 0.21418585230411 0.208728481746844 0.451932515336302 0.435958849749471 0.218354293272754 0.228535599335175 0.45914559617562 0.476915852989178 0.652406810558607 0.455873679790759 0.653001933573908 0.455792533748278 0.545067109761526 0 0.231437292528252 0.264799732621102 0.000196203207894586 0 0.000281691352700711 0.000159110753275175 0.454157578369282 0.995831724440949 0.764868801924056 0.732369605283911 0.00057910866129784 0.00416827555905085 0.00341221419499099 0.00267155134171159 94 2814
3454 794418 4 0.8 20 "PR" "MI" 0.225010015690361 0.470811720514829 0.210806304374942 0.440494583164457 0.214128633911882 0.208309756077274 0.451028964465201 0.433991189128825 0.219139828003939 0.230090479769868 0.459960606512502 0.478950337709916 0.647448405679517 0.451748165755878 0.660036612148749 0.460011912530987 0.503885835602876 0 0.212067216170629 0.2426325309745 0.000126222300234811 0 0.000209180677746834 0.000111210009045486 0.495813481837626 0.999518782293368 0.787305385063912 0.756901390338998 0.000174460259263832 0.000481217706631851 0.000418218087712866 0.000354868677456117 93 3601
3455 382668 5 0.8 20 "PR" "MI" 0.225709473660184 0.462938246770008 0.219004246014077 0.448566135454963 0.213570455107951 0.2059038086429 0.453675497406991 0.432554519867285 0.21602107341961 0.228859543404456 0.457420716199171 0.4803805412516 0.645183737411036 0.449679356141401 0.663884862838143 0.462176491825231 0.448158031290709 0 0.194674937199116 0.218550073921718 7.33410714286014e-05 0 9.46494084978916e-05 5.58928168519292e-05 0.551024215853257 0.996269939415841 0.802023680304089 0.778871990079595 0.000744411784605314 0.00373006058415901 0.00320673308829634 0.00252204318183431 94 1989
3456 216085 1 0.9 20 "PR" "MI" 0.223915803635362 0.463348621858731 0.217189575394616 0.448181758321394 0.211752897477901 0.2019970591661 0.447114850819907 0.421971287582169 0.220291880695164 0.235499103511134 0.463606005869388 0.491442987385542 0.637665760279363 0.443983223302384 0.672980559600914 0.4679197846958 0.453751267200341 0 0.167613097760432 0.211746241330966 0.000183162671273513 0 0.00101202320709638 0.000386310248498491 0.54595789069569 0.999675283394473 0.831075749285822 0.787626625045786 0.000107679432695566 0.000324716605527325 0.000299129746650019 0.000240823374749544 89 3601
3457 867465 2 0.9 20 "PR" "MI" 0.22732094455114 0.466069478403506 0.217400330031128 0.445341055224341 0.209729961737439 0.202957715559361 0.444397640550846 0.42574712602413 0.220934117176557 0.232571560236632 0.466636478167574 0.48743679381222 0.64000862184794 0.445423633628281 0.670906007444317 0.46646208369969 0.47407446673217 0 0.206946162973187 0.23325352033932 0.000306370141045798 0 0.00188387879603088 0.000708562728130253 0.524916338742018 0.996250925464653 0.788842784029385 0.763817019439296 0.000702824384766943 0.00374907453534744 0.00232717420139787 0.00222089749325402 93 2721
3458 430954 3 0.9 20 "PR" "MI" 0.225336119916013 0.463415300105988 0.218106343578882 0.448101896978433 0.210143909342544 0.202574294962977 0.444787583472888 0.424164736767962 0.221098040324717 0.233786065205372 0.466317144845164 0.489024667032784 0.638054324221534 0.444082741699339 0.67299044910897 0.467865877947211 0.452716861695017 0 0.194326551485998 0.220925776602443 0.000176315539907691 0 0.000384300722725527 0.000184546779378194 0.54697336174519 0.999660811431469 0.804994132066798 0.778636796136452 0.000133461019885748 0.000339188568530723 0.000295015724478453 0.000252880481726949 93 3601
3459 826581 4 0.9 20 "PR" "MI" 0.235236376129186 0.48681311753702 0.204984988762999 0.423778262260401 0.207366773678682 0.202381001526463 0.440095904097758 0.42541799192012 0.222689348471938 0.232378002619297 0.470992197184358 0.487960874101277 0.644984151334331 0.450857715460898 0.660052339854233 0.460833566211995 0.64765228270482 0 0.245653529475039 0.311374122500178 0.00017757488971273 0 0.000283803114830863 0.000153729800666036 0.352095202530026 0.999668007448036 0.753798525333852 0.688254375818399 7.49398754414598e-05 0.000331992551963918 0.000264142076278112 0.000217771880756899 87 3601
3460 545525 5 0.9 20 "PR" "MI" 0.224575062555192 0.461120909923997 0.219619923177486 0.450265580791031 0.209635925773506 0.201858214356647 0.444044368191065 0.423362610854184 0.221170516810227 0.233777883353685 0.466953342798369 0.489879097292348 0.636069202685345 0.442794009447455 0.674568323341398 0.469092963986338 0.479990496217892 0 0.202090470939121 0.232959344296232 0.00128257803431365 0 0.00128269323788519 0.000859347216474583 0.518609338616363 0.999637436700832 0.796318775929349 0.765922130353208 0.000117587131431567 0.000362563299167469 0.000308059893644975 0.000259178134084836 93 3601
3461 314062 1 1 20 "PR" "MI" 0.215555068771928 0.445356742977767 0.226202059200156 0.466765109134611 0.209539140892731 0.199101830464122 0.439939110667699 0.413468946717211 0.225392759946029 0.241086448133331 0.471564957585206 0.500030687804141 0.624196040128781 0.432791749067776 0.692681267279516 0.47959768808567 0.282282961852589 0 0.113571659447042 0.133496714735441 0.0391389986242691 0 0.0416042087892477 0.0268037979141064 0.67474793201242 0.969795007772478 0.819892851327735 0.820255457811184 0.00383010751072213 0.0302049922275222 0.0249312804359747 0.0194440295392686 96 109
3462 88497 2 1 20 "PR" "MI" 0.225770022531988 0.471611526653383 0.21063031045018 0.439499732277528 0.204820163537843 0.199220454811241 0.430203312843211 0.414367484108101 0.229866845209672 0.240253435890957 0.481172110895975 0.499229928185609 0.629810640881073 0.438529099299718 0.680750591550809 0.473515249404032 0.551062372011109 0 0.226979463383441 0.267824575810107 0.000312482397240055 0 0.00131142490982571 0.000528462964542437 0.448498320707409 0.999452917549085 0.771245369286124 0.731275548973128 0.000126824884242248 0.00054708245091464 0.000463742420609075 0.000371412252222563 94 120
3463 219085 3 1 20 "PR" "MI" 0.217625284679708 0.450820586880725 0.223143511844283 0.461348654843258 0.210770868613121 0.198092369775711 0.442793554001251 0.411423963175965 0.223650557067208 0.242142048048602 0.46840888938748 0.502452540511775 0.62648852306854 0.434779530937428 0.688936116960093 0.477658367017721 0.335283583449367 0 0.119092602699424 0.153743787411327 0.00151714581962206 0 0.00542715407226506 0.00225153422263397 0.659499657921807 0.985731785374792 0.86197247006605 0.833629894560836 0.00369961280920352 0.0142682146252077 0.0135077731622613 0.010374783805203 94 116
3464 78985 4 1 20 "PR" "MI" 0.224930709871397 0.457281406088226 0.22382697500193 0.454385978590233 0.20418300994997 0.195681996420764 0.434232467601595 0.411958369630134 0.225041414295783 0.238560998582377 0.477016951445255 0.501675683571314 0.624795716242131 0.434605016635562 0.68742938788009 0.477587157586966 0.429400969877681 0 0.167918173363418 0.206371292942497 0.00891534288297182 0 0.0198866639923972 0.00945369711094189 0.561540093790875 0.99949858725752 0.811802977969576 0.783835890934406 0.000143593448471955 0.000501412742480268 0.000392184674608986 0.000339119012154237 91 113
3465 823321 5 1 20 "PR" "MI" 0.225880642474802 0.474230107723013 0.208408960125341 0.436826807811918 0.204670132511535 0.198356509764952 0.429622525692637 0.412516537346311 0.230334815264325 0.241332227159132 0.481860735439567 0.501354104385856 0.628907284751289 0.438553433499952 0.680076002548797 0.473600193427152 0.567271725808482 0 0.221835430039333 0.272041174454048 0.000448222907806216 0 0.00340015604923223 0.00123924618268093 0.422350039665498 0.933132351943696 0.725923250162068 0.685810458060226 0.00993001161821425 0.0668676480563037 0.0488411637493669 0.0409091213030453 95 118
3466 210604 1 0 30 "PR" "MI" 0.243877132460303 0.509713398635189 0.191873744987267 0.400557542773187 0.224209368301487 0.22949916346854 0.485656998095039 0.490848513760215 0.197444977745166 0.197034745170422 0.425357831776192 0.420943614919773 0.697585664230329 0.495359590160551 0.586353467902854 0.415670614023213 0.659335491264009 0 0.327198598146116 0.337452726655112 0.000128331862110507 0 9.86049122547264e-05 7.71701270239168e-05 0.340472538504513 0.999813497245273 0.672570265925669 0.662344180162071 6.36383693678364e-05 0.00018650275472732 0.000132531015959991 0.000125923055792402 86 3601
3467 505769 2 0 30 "PR" "MI" 0.241914267211116 0.503111821594753 0.196225174587972 0.407601900030838 0.226576128887518 0.229443116060541 0.49149209979724 0.490755635277202 0.194288859876436 0.197082336774723 0.419266894836601 0.421156182990212 0.697933512159175 0.494975178302225 0.587596371239131 0.416161975682802 0.556899060523656 0 0.288898259910986 0.287660542883726 9.99767197738948e-05 0 6.87917501599592e-05 5.7206595540194e-05 0.442904788268139 0.999786401356027 0.710877877211005 0.712128521212023 9.61744884308841e-05 0.000213598643973068 0.00015507112784846 0.000153729308710204 86 3601
3468 758740 3 0 30 "PR" "MI" 0.237494265264403 0.492686744895449 0.201822035671633 0.418209146713833 0.225348334570815 0.227780124001631 0.486837425511553 0.485282563929485 0.19716597955273 0.200459498918032 0.42371925584295 0.426670220421666 0.690622723836849 0.488056334226326 0.599447514142395 0.423088751619884 0.52473708151184 0 0.286863767140544 0.274824571310549 8.71779256834916e-05 0 5.93739853187037e-05 4.95202522367813e-05 0.475080788342203 0.999790715743148 0.712926654029462 0.724975375573712 9.49522202731795e-05 0.000209284256851638 0.000150204844674698 0.000150532863501696 81 3601
3469 500551 4 0 30 "PR" "MI" 0.233541114839116 0.493586256688926 0.197706875845557 0.417310690915273 0.229192262224276 0.2307979987389 0.492766970306346 0.488749908662123 0.195317814195081 0.200041516117005 0.417796713033192 0.42323446104039 0.693531375802292 0.491451772807097 0.593066206157643 0.419709669079264 0.511721113520319 0 0.268869269197079 0.261704553052761 9.10065744855944e-05 0 5.77471087016646e-05 4.98453122430488e-05 0.488084011852658 0.999768584158876 0.730897679261139 0.738075789459397 0.00010386805253787 0.000231415841123886 0.000175304433079951 0.000169812175598351 86 3601
3470 757000 5 0 30 "PR" "MI" 0.243502563578518 0.5040253670344 0.196450846425167 0.406336853151057 0.221376382832012 0.227979256772531 0.480725304796735 0.488971624379024 0.199248774169459 0.197326844795065 0.430345453221593 0.422813383140742 0.69285820318306 0.491229883667475 0.593026465389691 0.419844358407763 0.633630325640253 0 0.341490241697894 0.33438193306564 0.000136308644112429 0 0.000115204594485191 8.5660840925447e-05 0.366151464167185 0.999761599228589 0.658230663748734 0.665373359909504 8.19015484499655e-05 0.000238400771411258 0.000163889958886855 0.000159046183930643 90 3601
3471 293593 1 0.1 30 "PR" "MI" 0.24106181814969 0.51197219202728 0.187653688206912 0.398228596666421 0.224926891644349 0.229660853569478 0.480802242060583 0.485637759514431 0.202115786865018 0.201765597861504 0.430038077907718 0.426257570721763 0.695649563363517 0.492621601450588 0.591535072933434 0.418367021052468 0.677611773549116 0 0.330386671054502 0.342892397080515 0.000115434774415855 0 8.15626783896471e-05 6.67643958053401e-05 0.322203235444196 0.999774240360841 0.669379475361015 0.656893233281054 6.95562322723304e-05 0.000225759639159521 0.000152290906093221 0.000147605242625537 84 3601
3472 492939 2 0.1 30 "PR" "MI" 0.236965100540926 0.502831455341733 0.192339890095979 0.407740262914577 0.227335347258878 0.229199069751196 0.487254958826105 0.484413620561512 0.198661848237136 0.202543000507078 0.423461591402345 0.427562448425125 0.693499517551 0.491277990284615 0.593544738840193 0.419823200356456 0.592086427237572 0 0.282091276492765 0.295063302050562 0.000115037985709175 0 6.42654243589369e-05 6.04561561096114e-05 0.407714061348059 0.999734728666352 0.717635992643664 0.704691369667208 8.44734286593745e-05 0.000265271333648083 0.000208465439212111 0.000184872126119674 88 3601
3473 197967 3 0.1 30 "PR" "MI" 0.222271363505291 0.456283979121937 0.222649546970748 0.456177231337007 0.233985604821776 0.224840155042147 0.505327987152082 0.47521696892219 0.188346917049416 0.207141943011673 0.404641259798644 0.437353719637905 0.681097123369214 0.478238934905543 0.618138407031837 0.433461589792274 0.1617075277447 0 0.0870581344299151 0.0818188839086236 2.77079942757899e-05 0 1.81840193696453e-05 1.50972176905198e-05 0.838091989860045 0.999783000655197 0.912713530671844 0.917965800096615 0.000172774400979318 0.000216999344802991 0.000210150878871615 0.000200218777070472 87 3601
3474 307994 4 0.1 30 "PR" "MI" 0.233992200451832 0.48848899165654 0.202657469115261 0.422486503305646 0.228467066244558 0.227554773354295 0.492954957187488 0.483126693265869 0.194592781062556 0.202289607515244 0.417602983174062 0.42899675678167 0.690014040050685 0.487937247667264 0.599539857693061 0.423295182780652 0.504280292188324 0 0.233425408437318 0.248028836707657 8.01685480373662e-05 0 5.29811721195253e-05 4.46647949210383e-05 0.495373398650522 0.999207295238582 0.765906557906452 0.751370989045296 0.000266140613116122 0.000792704761418044 0.000615052484110551 0.000555509452125997 88 3601
3475 257504 5 0.1 30 "PR" "MI" 0.234358176157447 0.492117054784679 0.199626196227914 0.418738722421158 0.226821533663764 0.227859413699531 0.486143302733646 0.481569769236489 0.199225394457381 0.203893780070622 0.424903993474522 0.430480936420816 0.689039123520743 0.48640642705028 0.602745370755918 0.424925138778422 0.534611262424369 0 0.271762776130103 0.271549830050686 9.1798734268847e-05 0 6.54260533518959e-05 5.28341148779935e-05 0.465194782207607 0.999776286450889 0.727998168137504 0.728231492925067 0.000102156633754994 0.000223713549111199 0.000173629679040777 0.000165842909369441 91 3601
3476 508981 1 0.2 30 "PR" "MI" 0.234860755879571 0.493555378375924 0.198693936985047 0.417270870372321 0.227414820061302 0.226687688947043 0.487417355678963 0.478515415267849 0.19839996745808 0.205654476528496 0.42314254556364 0.433663883464961 0.688963264887916 0.486310229468473 0.602748380971622 0.424889667615659 0.547395131550032 0 0.237552077861344 0.26451291850806 0.000210567217014442 0 0.000140864565541961 0.000118045167136871 0.452299442947877 0.999773881957937 0.76212973504582 0.735203656502571 9.48582850767903e-05 0.000226118042062747 0.000177322527294099 0.00016537982223188 84 3601
3477 499177 2 0.2 30 "PR" "MI" 0.236436969868337 0.498225045144624 0.195999909319517 0.412452571768116 0.22551247275098 0.226629489371421 0.482988413175548 0.478878765375827 0.200795254121072 0.205240280951013 0.427922475175088 0.433173804069415 0.688578931990739 0.486533700329764 0.602035444391601 0.42469164772334 0.574641028714851 0 0.279937615786926 0.28900612363425 0.000107677436780547 0 6.69511524134687e-05 5.89302747395314e-05 0.425165257292928 0.999781753266804 0.719833912994527 0.710780662127181 8.60365554409525e-05 0.000218246733196278 0.000161520066133712 0.000154283963829694 90 3601
3478 73153 3 0.2 30 "PR" "MI" 0.231580116298097 0.485925376941966 0.202886895084231 0.425138840820375 0.227415668038449 0.225545973006349 0.486590455645368 0.475563550278874 0.199224646143927 0.207339018391558 0.424198796802788 0.436641715195267 0.684541757342896 0.482506223221248 0.609450559619716 0.428859228832275 0.492386613889949 0 0.235223369166238 0.244038541901837 8.90101868084843e-05 0 6.64885564768428e-05 5.20181863429782e-05 0.507373426145304 0.999646812203064 0.764415763422912 0.755644020650272 0.000150949777938704 0.000353187796936524 0.000294378854373428 0.000265419261548213 89 3601
3479 668034 4 0.2 30 "PR" "MI" 0.233549818518095 0.490240388086322 0.200643124063559 0.420720702779616 0.226219950471142 0.225103041992951 0.485364450489754 0.475867405046094 0.199282523407299 0.206652265405361 0.425426112382195 0.436335489506595 0.684872810982187 0.483616095893381 0.606577912876219 0.42771661903658 0.535668038696736 0 0.243081431999364 0.262373735507057 9.5048553930841e-05 0 7.71492909002711e-05 5.77470435023454e-05 0.464134462938548 0.999768880727981 0.756654135910793 0.737395633519437 0.000102449810784934 0.000231119272018628 0.000187282798943137 0.000172883930003224 89 3601
3480 659429 5 0.2 30 "PR" "MI" 0.239567756049749 0.500945762584776 0.19612472163612 0.409653296069926 0.223811999205735 0.225550276159817 0.481963989407395 0.479097538403325 0.200142801212089 0.204058276527024 0.4287723230541 0.432971707458416 0.688930031415301 0.487204267048086 0.600325799375232 0.423940198827944 0.596241506180716 0 0.275365047595619 0.296884954003715 0.000107018044962676 0 6.80399638510743e-05 5.93876220964511e-05 0.403567646370308 0.999785375962809 0.724399711346343 0.702901906055616 8.38294040133118e-05 0.000214624037191071 0.000167201094187126 0.000153752318572719 87 3601
3481 340105 1 0.3 30 "PR" "MI" 0.242910673171674 0.505406601416724 0.194894589091922 0.404985322557799 0.222255107307848 0.22267868348484 0.479387658165144 0.474658149169094 0.200997935246389 0.205495461842447 0.431588197155301 0.437510413356076 0.687844463964361 0.486471849676048 0.601387986180757 0.424711427662644 0.641834774082557 0 0.282317150124572 0.317236086385537 0.000106584339708868 0 0.000123391057127273 7.75011377155526e-05 0.357981472365431 0.999751809648456 0.71737108612695 0.682517753395058 7.71692123034986e-05 0.000248190351543776 0.000188372691350357 0.000168659081689845 86 3601
3482 708274 2 0.3 30 "PR" "MI" 0.231786098185804 0.481787994219662 0.206790368872977 0.429428451857461 0.225334900258328 0.222948386676534 0.482803308720813 0.470534025156707 0.200523355937879 0.209516254732394 0.427628904819557 0.441774256568069 0.680069385120666 0.478153363338274 0.61682997954325 0.433178775710458 0.460760861499615 0 0.214123507439776 0.227134789406921 8.27974554239587e-05 0 5.76431138679002e-05 4.71034995327086e-05 0.539051845814869 0.999784134188943 0.785636484922144 0.772651153006249 0.000104495230091998 0.000215865811056831 0.000182364524211577 0.000166954087296963 88 3601
3483 332963 3 0.3 30 "PR" "MI" 0.236194056854466 0.497067382187128 0.196735745661979 0.413589094326546 0.223458257521448 0.22553257911524 0.47760268858421 0.476373696346367 0.203637232361368 0.206467063108154 0.433271986881842 0.435703078120765 0.685184893491154 0.483517680365205 0.606840041131501 0.427695747626519 0.573952788374636 0 0.303535396468986 0.297187497608939 0.000115053919594462 0 0.000107602900633602 7.49761744512368e-05 0.425851629307218 0.999756649756196 0.696176814084413 0.70257092528175 8.0528398552246e-05 0.000243350243804318 0.000180186545967457 0.000166600934859508 87 3601
3484 14440 4 0.3 30 "PR" "MI" 0.226443435291761 0.465057358660466 0.217904822324923 0.446862580592444 0.229490436128586 0.22224281133062 0.494875670304933 0.470145275294939 0.193569607081271 0.209333178877959 0.415303446499789 0.442349654327076 0.678176682750967 0.476200814580271 0.620807608284152 0.435355001475277 0.303689265076771 0 0.135362273677408 0.146090551530452 5.67337859009431e-05 0 3.74105950295409e-05 3.12659957124424e-05 0.69610759236526 0.999780589247566 0.864396252811819 0.853688254038579 0.000146408772068017 0.000219410752434156 0.00020406291574366 0.000189928435257017 88 3601
3485 747945 5 0.3 30 "PR" "MI" 0.227705441266341 0.468875610663159 0.215386827444814 0.442974450268236 0.230088848287718 0.221774119603875 0.495837550717128 0.468762341885166 0.193202277973634 0.210181627620056 0.414304160063732 0.443795868355978 0.679568409157935 0.477396545766365 0.618770733038504 0.434143169832475 0.315316617484705 0 0.114869655537328 0.143421592868857 5.38825131745383e-05 0 3.63411993175843e-05 2.99679551948549e-05 0.684505749213279 0.999810403728816 0.884909565284247 0.856382641456074 0.000123750788841074 0.000189596271184097 0.000184437979106673 0.000165797719874162 88 3601
3486 39199 1 0.4 30 "PR" "MI" 0.23653282782453 0.493427286231397 0.200170209060056 0.417216060061549 0.223743911735645 0.222102952756132 0.479889203508781 0.469621244437292 0.201895769094488 0.209558985948994 0.43102266399431 0.442659706773867 0.682379692316306 0.480826035328381 0.611624964103539 0.430463430294683 0.591379951999913 0 0.235866717651727 0.281317102627612 9.04702050875443e-05 0 9.49898958804808e-05 6.22466164614201e-05 0.408338164624218 0.999180784708272 0.763344539918334 0.718059336789526 0.000191413170782262 0.000819215291728307 0.000693752534058149 0.000561313966400687 90 2228
3487 350258 2 0.4 30 "PR" "MI" 0.235720691911868 0.498746059089209 0.194834130339982 0.411846838928881 0.22437038932602 0.224117536836484 0.47764353334765 0.470982171187747 0.204333860710745 0.210174186927389 0.432896808315384 0.441222229758325 0.684208618074372 0.482206883573331 0.609342177978116 0.428918981376347 0.601730042238758 0 0.269430722929346 0.294828574737418 0.000121271447233964 0 8.54039129799491e-05 6.96253648030084e-05 0.398049286494284 0.999726347828724 0.730267697661256 0.704906783714516 9.9399819723721e-05 0.000273652171275983 0.000216175496417658 0.000195016183263192 88 3601
3488 127236 3 0.4 30 "PR" "MI" 0.234092622408958 0.489365408614084 0.202007066535633 0.421553984005344 0.226506271429395 0.222415822557011 0.485105562608101 0.469297194059031 0.199563828491809 0.210205919977821 0.42542376253269 0.443063510812793 0.683014716395364 0.481014828352068 0.611776815005263 0.430269253819012 0.533952422778807 0 0.208509950899975 0.250667722029605 0.000106783333278481 0 7.58093624131663e-05 6.12593986923913e-05 0.465844411645981 0.999768636716706 0.791219448511389 0.74909775756207 9.63822419337837e-05 0.00023136328329432 0.000194791226223227 0.000173261009632591 87 3601
3489 855007 4 0.4 30 "PR" "MI" 0.228397009590585 0.465850166939066 0.219011089416153 0.446011253575543 0.226967382419053 0.220390011666316 0.488989534941591 0.466726721897842 0.196347512550184 0.210716588349531 0.421084303967554 0.445784457525349 0.675754403675954 0.473414194587736 0.626075190315868 0.438090461378785 0.314422116254316 0 0.14380616949128 0.153397836879507 5.00728992812047e-05 0 3.54094283523841e-05 2.8510226118878e-05 0.685389953659092 0.999763641528892 0.855945456125418 0.846378283975911 0.000137857187311081 0.000236358471108481 0.000212964954950111 0.000195368918463032 88 3601
3490 492688 5 0.4 30 "PR" "MI" 0.231087582368249 0.478420633753909 0.209347652634701 0.432929432999287 0.225886275180691 0.221282108150696 0.484946787101595 0.467657295344809 0.199089081391528 0.210662695050206 0.425392096090088 0.444748112906743 0.678255965699636 0.476733300098734 0.619099429076435 0.434647188164056 0.439800986272948 0 0.197465319887295 0.214268874413028 8.68272072813431e-05 0 8.5982971809364e-05 5.76535026195016e-05 0.559993906017598 0.999751625575986 0.802236749941319 0.785481298087616 0.000118280502171732 0.00024837442401452 0.000211947199576671 0.000192173996736458 87 3601
3491 316386 1 0.5 30 "PR" "MI" 0.229521510398141 0.47814667892756 0.20821205857974 0.433171357552346 0.225661822406205 0.220653759274247 0.481227483296599 0.463722890749385 0.202068797243451 0.2137136748561 0.429034129766399 0.448711678940394 0.675837092078594 0.474101073733099 0.623994530679291 0.437251864738428 0.442142293842935 0 0.200688570308315 0.21559217207841 8.31721083562408e-05 0 6.49994246865177e-05 4.94652992818707e-05 0.557659792083816 0.999744242604967 0.799028353275456 0.784162756760917 0.000114741964892201 0.000255757395033396 0.000218076991542843 0.000195605861390705 88 3601
3492 24475 2 0.5 30 "PR" "MI" 0.235146891796725 0.490180531194959 0.201959218378459 0.420544907181009 0.22117702334706 0.219454476960011 0.472896034311154 0.46314778564234 0.205661522669691 0.213046400697417 0.437760513355007 0.449186867701071 0.675778392103795 0.475252214660329 0.620667141745568 0.43599737009449 0.582291871652365 0 0.249377609081044 0.28298381697446 0.000393300999165394 0 0.000273426644265886 0.000225304600130957 0.417223615194782 0.999714982636111 0.750124016573327 0.716592584394753 9.12121536879212e-05 0.000285017363888924 0.000224947701363534 0.000198294030656483 87 3601
3493 495801 3 0.5 30 "PR" "MI" 0.229274056124231 0.478533516651118 0.207595543086851 0.432654804125526 0.223135737051328 0.218998640879546 0.476066935376359 0.460533474262542 0.204542193414131 0.215180920871808 0.434301456041426 0.451934618763639 0.671408434055105 0.471502410705829 0.62731865737279 0.439852217910398 0.485653956037129 0 0.209868694949747 0.234075768269478 8.5335639355159e-05 0 7.50172101118742e-05 5.35921910822666e-05 0.514143650548159 0.999697522292558 0.789804913418807 0.765648047519069 0.000117057775357371 0.000302477707442396 0.000251374421333879 0.000222592020370528 88 3601
3494 706759 4 0.5 30 "PR" "MI" 0.226415059741347 0.473675003789451 0.209527705370491 0.437715222940104 0.224331600743834 0.218764808210775 0.477041880176192 0.458429722465196 0.204873839755359 0.216974608049018 0.433609275270562 0.454105019733773 0.669511468695956 0.469481635665128 0.631376153174868 0.442059105412931 0.448370960598318 0 0.197192931437273 0.216018301573557 7.15156540361467e-05 0 6.21293534824115e-05 4.44988868503491e-05 0.551425390611741 0.999729009477643 0.802506965539899 0.783723923908182 0.000132133135904155 0.000270990522357335 0.000237973669345695 0.000213275631410315 90 3601
3495 524978 5 0.5 30 "PR" "MI" 0.229997751105024 0.484950266273222 0.202145340412617 0.425889370218256 0.222839786849807 0.220198379523712 0.473159651843991 0.461665806133224 0.2068247929655 0.215188301419844 0.437241731159911 0.450708214031051 0.673035917478543 0.473059487060518 0.624158434797962 0.438156686701209 0.553809755758876 0 0.247541318964025 0.269771148479139 0.000100211885863696 0 7.59787552589768e-05 5.90365015165351e-05 0.446001590690617 0.999724870631076 0.752171519045952 0.729979233740372 8.84416646426376e-05 0.000275129368924392 0.000211183234764764 0.00019058127897212 87 3601
3496 210380 1 0.6 30 "PR" "MI" 0.231244872795144 0.485460554661892 0.20287942594114 0.425475892929265 0.223146036160534 0.219171227828395 0.473729428531915 0.459283789862525 0.206716774572913 0.216487507944265 0.436896606520596 0.453171742934955 0.673562136784072 0.472617369235481 0.626083708458318 0.438735350411002 0.542514894202433 0 0.228827203641966 0.260255998078147 9.21501944182784e-05 0 8.82098762765166e-05 6.03029631399829e-05 0.457205782157528 0.999240833534531 0.770503408334632 0.739178288732347 0.000187173445620509 0.000759166465469494 0.000581178147125823 0.000505410226365719 88 3601
3497 233054 2 0.6 30 "PR" "MI" 0.226603115691957 0.472799562532068 0.210656848296304 0.438575943612187 0.223735977963385 0.216023589046435 0.475109486415924 0.452256030309194 0.205960526407318 0.220153057972768 0.435550607088364 0.460377819462722 0.666362682701777 0.466458031218218 0.63677043267639 0.445115919456723 0.440526061279145 0 0.17523736825223 0.20652569705347 9.0334392249627e-05 0 7.72191313351686e-05 5.57746452301004e-05 0.55927053731635 0.999728858774806 0.824448296432188 0.793212111998787 0.000113067012254857 0.000271141225193918 0.000237116184246279 0.000206416302513505 90 3601
3498 340132 3 0.6 30 "PR" "MI" 0.232221626543308 0.479772958841018 0.209139608481649 0.431253367880752 0.219813843792433 0.215505048842195 0.470515386933611 0.455364799715716 0.206458376231714 0.216623188263623 0.439998965800187 0.457172999602871 0.667540519177937 0.468405406977269 0.632221172976986 0.442965617245856 0.522078353310471 0 0.223552041364898 0.253390545193216 8.35413227659799e-05 0 9.87944597307313e-05 6.09412817536274e-05 0.477738053428596 0.999704857446226 0.776110411483328 0.746339273079039 0.000100051938166621 0.000295142553774392 0.000238752692043342 0.000209240445991069 88 3601
3499 623405 4 0.6 30 "PR" "MI" 0.233859650545292 0.49332190184017 0.198004528916628 0.417267294771374 0.221622813526287 0.218642871149535 0.470475070377941 0.458537819601985 0.208361989053922 0.216693008516705 0.440372674480376 0.453931400856353 0.674125335221113 0.473932837287394 0.623059526487254 0.437381646383632 0.612633226408832 0 0.254286310909064 0.294202463503752 0.000107890019864101 0 0.00011476579026171 7.45816544526152e-05 0.387135445453447 0.99820457688622 0.744640895313332 0.70477712029101 0.000123438117856096 0.0017954231137805 0.000958027987342103 0.00094583455078533 91 1391
3500 649625 5 0.6 30 "PR" "MI" 0.219886959658839 0.451375430026169 0.22486633749825 0.460781833552219 0.223872091054661 0.213886304415346 0.477437769551876 0.448869253040821 0.203940973939033 0.22131682466341 0.433011465555992 0.463896985339195 0.657645355128846 0.458844321334558 0.650124136100693 0.452969841225885 0.273965475487901 0 0.119152720453399 0.130612103931621 4.73337591029627e-05 0 4.83574111997551e-05 3.16144891036398e-05 0.725758418230654 0.999202454471293 0.880054787306987 0.868766701429459 0.00022877252234222 0.000797545528706689 0.000744134828413763 0.000589580149816075 91 3601
3501 865786 1 0.7 30 "PR" "MI" 0.225431235406584 0.471555456698427 0.210504388168277 0.439677998719111 0.220670403013192 0.215046808762294 0.467965539710278 0.450438613680224 0.209584563362561 0.220895419113736 0.442580250896028 0.462179073530871 0.661148447182071 0.463115109636742 0.640984370644573 0.448364012310691 0.476739657793982 0 0.214889067859359 0.232219809881008 9.98913547174041e-05 0 0.000114597262636241 7.13400519391016e-05 0.523043979459298 0.999708363063313 0.784751529704028 0.767492062704142 0.000116471392002662 0.000291636936687257 0.000244805173976704 0.000216787362910229 90 3601
3502 307459 2 0.7 30 "PR" "MI" 0.222696048423087 0.46045615708778 0.218518968873725 0.451338399729976 0.222279364551442 0.214086836487694 0.471853220644506 0.448037486460484 0.207465654886698 0.22228348781516 0.438521932656449 0.464678562191416 0.659062249462224 0.459866602937196 0.648268111575583 0.451778588578089 0.348947578359145 0 0.160569259521312 0.170126739914117 7.66519172135753e-05 0 9.93923684067765e-05 5.82466337750841e-05 0.650838889954243 0.999719939742845 0.839076057694826 0.82959137405872 0.000136879769398454 0.000280060257155104 0.000255290415455634 0.000223639393387853 88 3601
3503 475688 3 0.7 30 "PR" "MI" 0.228628872336744 0.471690236210602 0.21334552876206 0.439717659175771 0.221537849355943 0.214430792483595 0.472964321921492 0.451470068553216 0.20595359267583 0.219271348771966 0.437880179552657 0.461188159370634 0.664597514176282 0.465211265492197 0.638570470209856 0.44643988077174 0.435970298226861 0 0.174637061695139 0.206227252015528 9.45913719863871e-05 0 0.000121288484232257 7.17330879746988e-05 0.563817912710732 0.999727029833103 0.825000850644691 0.793491948091664 0.000117197690420581 0.000272970166896689 0.00024079917593716 0.000209066804833991 94 3601
3504 667466 4 0.7 30 "PR" "MI" 0.228098473880785 0.477485948208675 0.207436980818739 0.433599738343509 0.219879786411538 0.215767816184334 0.467033571293368 0.452316461225094 0.209802595945686 0.219795817051752 0.443645640015926 0.46025085166142 0.663746076476658 0.465406692334338 0.637035393816177 0.446051226269356 0.509168008496759 0 0.226454643938539 0.248187483325854 0.000126788730124112 0 0.000126635762134698 8.46952587395184e-05 0.49058952137292 0.999681344037583 0.773158304170914 0.75149766270525 0.000115681400196996 0.000318655962417383 0.000260416128412133 0.000230158710156612 89 3601
3505 541190 5 0.7 30 "PR" "MI" 0.239395194735736 0.489783571053752 0.20592337016219 0.420861535402979 0.214244426343288 0.213440462108801 0.460889301466259 0.454187159741819 0.209929246479566 0.215548987305007 0.449825995345365 0.45826189323554 0.667080083187824 0.468419539463864 0.631401603946763 0.442852682973863 0.607568826103856 0 0.286451980034692 0.308667024407596 0.000121406074275477 0 0.000205737590918956 0.000109325745527974 0.392219991269382 0.99966982242043 0.713115450059234 0.691012397015703 8.97765524869116e-05 0.000330177579569875 0.0002268323151551 0.000211252831173147 89 3601
3506 275208 1 0.8 30 "PR" "MI" 0.226394633933358 0.470950422265863 0.212185451912819 0.440468447376089 0.218521027218594 0.211417815408797 0.462792086033949 0.442066282998038 0.212377106368854 0.225378065511344 0.447963070251542 0.470744165173068 0.656333476560749 0.458359704183806 0.649940623793018 0.453318637845152 0.449732398721251 0 0.185018075832986 0.214363830610173 9.91178280200771e-05 0 0.00010837291991161 6.91012913378253e-05 0.549939277039068 0.999352172377969 0.814288077136574 0.785083250572897 0.000229206411660857 0.000647827622030832 0.000585474110528457 0.000483817525591761 93 3601
3507 689933 2 0.8 30 "PR" "MI" 0.218880375733769 0.45125793571144 0.223997642327557 0.460769709661659 0.219792978682114 0.209951068603289 0.465712499100328 0.438797157036596 0.210700981488922 0.227092181991163 0.444592085919771 0.474061869079813 0.648624423019171 0.451613597357977 0.661790805807641 0.460136172154864 0.311589710209705 0 0.142224369089927 0.151270100540392 0.000661429968036465 0 0.000155463724998339 0.000273582170923954 0.687575236755274 0.9996506777446 0.857299339186358 0.848175513170307 0.000173623066984761 0.000349322255400175 0.000320827998717124 0.000280804118377273 89 3601
3508 530316 3 0.8 30 "PR" "MI" 0.236197178938316 0.491094272285913 0.202023721885616 0.419560116819077 0.215291185959528 0.209910065692676 0.459056672616829 0.442143642544192 0.212778280820824 0.223725098537896 0.451775702168371 0.470644052506802 0.66139843059052 0.46410160901605 0.638527101244335 0.447329709740825 0.61307681844356 0 0.220566712092343 0.287674671649841 0.000131296886624367 0 0.000270060203326409 0.00013270721007038 0.386702583156651 0.999666649913567 0.77888137985173 0.711962203868974 8.93015131641334e-05 0.000333350086433066 0.000281847852600335 0.000230417271114776 92 3601
3509 638592 4 0.8 30 "PR" "MI" 0.215993346282361 0.445024442597241 0.227157936273417 0.467379165418873 0.220868696649031 0.209342546376261 0.467378760780098 0.436343899794935 0.210321507240557 0.22894429831087 0.443222312167614 0.476697449485618 0.646204589307653 0.449248085267143 0.666423741824844 0.462790499140897 0.231547982159599 0 0.105449575450324 0.11172435963422 4.69473696528623e-05 0 0.000101891073718229 4.88108970514849e-05 0.76778939968894 0.99796345807415 0.892527483844043 0.886703157442936 0.000615670781808296 0.00203654192585016 0.00192104963191455 0.00152367202579307 92 3421
3510 184418 5 0.8 30 "PR" "MI" 0.229941548559966 0.475594797654765 0.210882900579657 0.435638691726601 0.216986293070238 0.210184509285472 0.462108428635969 0.441769271531958 0.211605655682715 0.224379585348344 0.448736156392002 0.471072241749078 0.657112350915676 0.459696680049626 0.646868141610716 0.451956879692878 0.483570967775604 0 0.197022677192375 0.231717589888498 7.93002529675983e-05 0 0.000107815831801649 6.22542811258289e-05 0.516162486129769 0.999055803193333 0.802015126840607 0.767568456381588 0.000187245841659202 0.000944196806666906 0.0008543801352159 0.000651699448787502 91 3601
3511 532359 1 0.9 30 "PR" "MI" 0.228982267006309 0.47360175998054 0.211821483543457 0.437583515538868 0.213817607703734 0.208005657814054 0.453383955425261 0.436291157421712 0.216462723099616 0.227510641803212 0.457215053253168 0.476726058704988 0.650805532524097 0.454304060051461 0.655794848446285 0.457308989198115 0.498036798711745 0 0.227096214313683 0.247077081462765 0.000146891387005694 0 0.000517184810079455 0.000217344460422538 0.501698487905739 0.999691953577841 0.772127833812894 0.75247987751423 0.000117821995510182 0.000308046422158527 0.000258767063343927 0.000225696562582493 89 3601
3512 846931 2 0.9 30 "PR" "MI" 0.221220709942474 0.445114364845729 0.232560677389861 0.467181378111356 0.216934111647644 0.204630095073486 0.463892652609237 0.431683632782728 0.20952642514864 0.228437623185484 0.446362247969194 0.481386615122237 0.642784916663604 0.446572480309377 0.670524725723985 0.465325898976542 0.264022982210505 0 0.115809313918076 0.127844062478922 0.00264264780749017 0 0.00206654523319817 0.0015694666669475 0.732960931553885 0.999187263267119 0.881375196014948 0.86994527400441 0.000373438428119023 0.000812736732880607 0.000748944833777495 0.000641196849719944 83 431
3513 439376 3 0.9 30 "PR" "MI" 0.230969319877421 0.470966425120508 0.216217586251955 0.440375938336854 0.212711122893026 0.206022973520663 0.455561792569278 0.435764531019901 0.213429569192655 0.225873306324489 0.455185197343489 0.477212823243493 0.64970341629111 0.454116321338333 0.6555204617691 0.457582877205534 0.467796899485636 0 0.198423156442862 0.228633638152526 9.98684505735066e-05 0 0.00027579476730993 0.000123158633151047 0.531992552855214 0.99966181526097 0.801016606490716 0.771002592592436 0.000110679208576995 0.000338184739030093 0.000284442299112136 0.000240610621886673 91 3601
3514 870140 4 0.9 30 "PR" "MI" 0.23347964103081 0.476482366008974 0.213168322905318 0.434682843365944 0.212097909557592 0.204495671768321 0.453391703111835 0.431955313202137 0.214863193362125 0.22798810292856 0.457672167719392 0.481149687010186 0.650073222356723 0.454049874247522 0.656019619196004 0.45773541148688 0.513031472359773 0 0.193751537228743 0.244347759531423 0.000129282322060531 0 0.000136489899051614 8.93110223860042e-05 0.486659735949389 0.998536805876301 0.804976380530606 0.754661397051271 0.000179509368777226 0.00146319412369933 0.00113559234159984 0.000901532394919574 96 2342
3515 434964 5 0.9 30 "PR" "MI" 0.231361316485585 0.483927932557927 0.20436733764292 0.426940502672753 0.211762087628727 0.206790517285928 0.447305817462615 0.432091779640006 0.220335481547555 0.230428701820809 0.463741685571003 0.481029767380831 0.64991392140024 0.454260565988225 0.655131521011284 0.457433570894711 0.577249578095331 0 0.225440825173803 0.275870160762103 0.000180162002201586 0 0.00262749289524592 0.000904278097370496 0.422477881239277 0.999700594978134 0.771686492640634 0.723016572196878 9.23786631896862e-05 0.000299405021866 0.000245189290316904 0.000208988943648184 93 309
3516 460247 1 1 30 "PR" "MI" 0.214718930855072 0.440795481494045 0.230218662157312 0.471603595652174 0.212425193836914 0.1994724831346 0.448482024189224 0.415714127531601 0.219721199754768 0.239210644309803 0.462396489036105 0.498046267595308 0.626616607826586 0.434736580334165 0.689150506221883 0.477633029098368 0.245872446017284 0 0.104420668502882 0.117462140510102 0.000816834264720215 0 0.00425469517195282 0.00164028864427758 0.753144846205608 0.999694515359678 0.891016124420046 0.880638848234741 0.00016587351238747 0.000305484640322321 0.000308511905119301 0.000258722610880054 84 314
3517 280162 2 1 30 "PR" "MI" 0.223352289507041 0.46564900405118 0.214314730436597 0.445776511040296 0.210434772680494 0.201174892091472 0.444839608430298 0.420058443892888 0.221536267707193 0.236737516175344 0.466409708370513 0.49360137793724 0.634961954279007 0.443337004940094 0.672588514319135 0.468791595207021 0.466833141019955 0 0.169107437972693 0.217028357487645 0.000362032827659723 0 0.000741109818751249 0.00036274442098113 0.532669249515043 0.999601554596106 0.829793615245911 0.782315249827587 0.00013557663734298 0.000398445403893646 0.000357836962644272 0.000293648263786928 91 3601
3518 34378 3 1 30 "PR" "MI" 0.230288476292358 0.478827851215657 0.208084339140085 0.432163970422808 0.20933584191695 0.202734275475603 0.443521169095967 0.42491283389641 0.221612085132135 0.233411241671027 0.467947144641215 0.488755685223928 0.642358593684911 0.449030265898121 0.663107665943248 0.463025145619969 0.556719764406494 0 0.212969930016415 0.265551196554264 0.00114039244265504 0 0.00332820180723138 0.00146226726364408 0.442040737834785 0.999638606798239 0.783386453906277 0.732732991616305 9.91053160666537e-05 0.000361393201761387 0.000315414270076347 0.000253544565787417 95 120
3519 460011 4 1 30 "PR" "MI" 0.214920259949008 0.43440047744949 0.236952548734912 0.478212821526864 0.209851642325689 0.196109706134937 0.446253211349309 0.41145828689496 0.219468762388786 0.239732441564576 0.465058563390046 0.502468898474871 0.620881608409634 0.430480130764837 0.696153752688273 0.482161447079182 0.219143882471177 0 0.0873980664056369 0.10349738305357 0.00130193179287126 0 0.0036389021730599 0.00160537135534498 0.77856445997239 0.99453058300279 0.903924588813511 0.891113097667466 0.000989725763562219 0.00546941699721004 0.00503844260779222 0.0037841479236186 92 119
3520 402312 5 1 30 "PR" "MI" 0.223576824099446 0.469127500695293 0.211050315090348 0.442199506234786 0.206606497782442 0.200975529600762 0.435733466619606 0.418784239678591 0.226574505368174 0.237875887686641 0.475700580980916 0.494918989997953 0.63115885148265 0.441020479602717 0.675500708145163 0.471150319661872 0.531920977544719 0 0.209116731738915 0.253797372147181 0.00171314594841808 0 0.00369422178891905 0.00178480630798901 0.4662466335347 0.999568848456332 0.786843645043409 0.744123683545286 0.000119242972163218 0.000431151543667887 0.000345401428756135 0.00029413799954413 93 115
3521 105712 1 0 40 "PR" "MI" 0.232216753121839 0.483735271838157 0.20552146453351 0.427584162342735 0.230021562427116 0.228491669693276 0.496140266126081 0.484642239878518 0.193187588489607 0.201761563558628 0.414427783296724 0.427481609413239 0.690729985242231 0.487853691697959 0.600470616581744 0.423500326518899 0.426333565055363 0 0.222819152001833 0.217207668793956 7.16217333273415e-05 0 4.72793736537614e-05 3.97459707714179e-05 0.573476481498081 0.999654006564203 0.776945564536085 0.782535478629257 0.000118331713228288 0.000345993435796796 0.000188004088428546 0.000217106606014926 88 3601
3522 799897 2 0 40 "PR" "MI" 0.241350522928889 0.506068404074965 0.193139016660131 0.404358461515328 0.227961311746862 0.231079570715042 0.493420470342396 0.493034898081964 0.19389956197588 0.196512985201062 0.417397988440592 0.41884470606461 0.700391405390793 0.497316588508625 0.583551563837073 0.413734623795369 0.61914450006019 0 0.290484604135579 0.308845365276129 0.000113735725122363 0 6.35881254199543e-05 6.01079927809385e-05 0.380678207561091 0.999802893484616 0.709309364913026 0.690961401212358 6.35566535963613e-05 0.000197106515384233 0.000142442825974411 0.000133125518732255 89 3601
3523 430994 3 0 40 "PR" "MI" 0.237877701300175 0.505431370772542 0.190755138142993 0.405004873749186 0.228925977385986 0.230888551252924 0.491930255060416 0.488916484556407 0.196128669311364 0.200042159334975 0.419162821687002 0.423061669453395 0.697692229939084 0.495227994815629 0.586925966789332 0.415955091022945 0.630270725639251 0 0.276646432700042 0.306096176172282 0.000119317520535953 0 6.61672748256928e-05 6.25153903847864e-05 0.369540270950561 0.99981336751925 0.723143345691131 0.693708573510805 6.96858896521775e-05 0.000186632480749966 0.000144054334001879 0.000132734926528538 90 3601
3524 812316 4 0 40 "PR" "MI" 0.241276730520888 0.498542223315126 0.199765773666965 0.412219872548962 0.225285864598715 0.227644131324216 0.490077114551 0.488098976838473 0.194420803454826 0.197885012202171 0.420705579129297 0.423857460209654 0.694206726443819 0.492100140324409 0.592071589323962 0.419074901468903 0.541511332212404 0 0.279940003765256 0.279751875792973 0.000103698473306103 0 6.62065243622002e-05 5.77028050294227e-05 0.458271899429422 0.999644410725692 0.719725216502895 0.719947544336635 0.000113069884868617 0.000355589274308056 0.000268573207486631 0.00024287706536326 88 3601
3525 848551 5 0 40 "PR" "MI" 0.237630806056873 0.495307227768513 0.199490288925775 0.415489058217243 0.226707698296492 0.22695398166185 0.490101105092605 0.483294450663122 0.195594620685579 0.201570008995591 0.420606946194298 0.428761471312921 0.691292486015214 0.489381784698348 0.596654918606944 0.421815751812102 0.552885598793373 0 0.257575200421136 0.274427688144376 0.000103686352364033 0 6.11247049143541e-05 5.56758998321758e-05 0.446925930068724 0.999815547327601 0.742222333458298 0.725380563051322 8.47847855395866e-05 0.000184452672399359 0.000141341415651521 0.000136072904470159 88 3601
3526 620391 1 0.1 40 "PR" "MI" 0.235719999128303 0.496379312828109 0.196928957949019 0.414298735917207 0.22536335434056 0.228636164111192 0.482738618033283 0.48396714395888 0.200945482642339 0.20242827047691 0.428465816008629 0.427997769376708 0.689719517580055 0.4875781155205 0.600302711068268 0.42371460555457 0.563847528177654 0 0.304129653116996 0.293185146632215 0.00010368891272756 0 6.79433482695515e-05 5.78982229856979e-05 0.435968522594054 0.999808719077095 0.695657349319709 0.70661887520584 8.02603155647562e-05 0.000191280922905347 0.000145054215025312 0.000138079938959146 86 3601
3527 582760 2 0.1 40 "PR" "MI" 0.241723123052359 0.495303743319361 0.202985942849859 0.415533022081527 0.224591099108554 0.225378095881541 0.489093396055269 0.483511477327482 0.194600079724668 0.199978301168768 0.421473401624776 0.428532478435475 0.691692318042453 0.489163540389766 0.597564323743295 0.42199400878837 0.540861306538613 0 0.259693364619961 0.273388109434322 0.000139597659562449 0 8.54705496132657e-05 7.65729842562794e-05 0.458795209634297 0.999359997294909 0.739712706610865 0.726090383595414 0.000203886167527748 0.000640002705091285 0.000508458219560811 0.000444933986007135 86 3601
3528 391683 3 0.1 40 "PR" "MI" 0.237111545270416 0.490815598196099 0.203284433275118 0.420253684347284 0.227670309122319 0.225902905496062 0.493373935316415 0.481493977403692 0.193479215469473 0.202285373803981 0.417183247748522 0.430737351175212 0.690684759888797 0.488329743347666 0.599049022548573 0.422970032052411 0.490080212848588 0 0.201877370231238 0.234242987059097 0.000282555685167231 0 0.000265470310764219 0.000183837829225989 0.509543247227874 0.999813527197668 0.797695423960419 0.765426536537855 9.39842383706921e-05 0.000186472802332165 0.000161735497578712 0.000146638573822156 89 3601
3529 20549 4 0.1 40 "PR" "MI" 0.235423086303691 0.499366986227559 0.194129890729757 0.411261994961259 0.228420243822486 0.228964957196016 0.489651436405831 0.483363912315912 0.197431436867684 0.203298043929755 0.42096638327497 0.428688072704788 0.692808287322192 0.49054023947785 0.594859371527196 0.420572953296915 0.587503449385251 0 0.255637745157231 0.283797648750163 0.00020887055701445 0 0.000162383316641382 0.000124540579045822 0.412211710866151 0.999817005983678 0.744053862814443 0.71594334638311 7.5969191584084e-05 0.000182994016321764 0.000146008711684981 0.000134464287681052 88 3601
3530 150744 5 0.1 40 "PR" "MI" 0.235777055194563 0.500823821015561 0.193079498165798 0.409727318090699 0.226809103113602 0.230208152541507 0.486039198087655 0.486587070757423 0.199211908560455 0.201446863910135 0.424735893318372 0.425349235684226 0.692794310849672 0.490948607458394 0.593738270636388 0.420151123862849 0.599816253365723 0 0.295355425377088 0.30183527299195 0.000112507608449029 0 6.96113636809801e-05 6.13371769101277e-05 0.39998775179034 0.999754856602004 0.704394084051803 0.69793449808225 8.34872354882583e-05 0.000245143397995985 0.000180879207427819 0.000168891748890364 86 3601
3531 854773 1 0.2 40 "PR" "MI" 0.235105153703352 0.494212608617334 0.198359863804161 0.416474651660131 0.228587811782196 0.227621540548997 0.491180262721886 0.481791085108316 0.196270498108593 0.203561596182484 0.419526775089359 0.430354336161533 0.691314506034546 0.488834012117918 0.598191958095238 0.422359605908738 0.577972706280214 0 0.242528803223054 0.276297945661348 0.000108786097392656 0 6.74991035955411e-05 5.92033530156471e-05 0.42182997960084 0.999790102407578 0.757239063032541 0.723489107027519 8.85280215536481e-05 0.000209897592421604 0.000164634640809692 0.000153743958117562 88 3601
3532 709646 2 0.2 40 "PR" "MI" 0.239183109893583 0.503383506642164 0.193599433585522 0.406988943412203 0.223516409430805 0.22706423435343 0.479978177297356 0.481834859264003 0.201718125749547 0.202947874170879 0.430991124883786 0.430173645122188 0.689763753677818 0.488248313714927 0.598265433505948 0.422877866775115 0.642296642262824 0 0.31331633151869 0.3251623347344 0.000116228325789555 0 9.78718283399315e-05 7.24016824441892e-05 0.357511766139363 0.99978137564137 0.686423845158325 0.674614814036969 7.53632720234823e-05 0.000218624358629486 0.000161951494644919 0.000150449546187056 90 3601
3533 753073 3 0.2 40 "PR" "MI" 0.233312982626964 0.481878051507158 0.20827771535269 0.429365613884017 0.227014834777572 0.224808755245276 0.489984669368404 0.477637908820247 0.195799145992861 0.204740635530354 0.420557545052808 0.43458432551317 0.685136572649812 0.482846074838673 0.608817496875905 0.428506327555287 0.455163570101177 0 0.218347013243359 0.226736901588872 8.90945152466268e-05 0 4.84590786645365e-05 4.62588278276031e-05 0.544616512685181 0.999768275308568 0.781414140872354 0.773033059773329 0.000130822698395403 0.000231724691431782 0.00019038680562314 0.000183779809970943 87 3601
3534 527751 4 0.2 40 "PR" "MI" 0.243369070627903 0.506751204719585 0.193966624370449 0.403513476864303 0.223714734258377 0.226124628682857 0.483554182588906 0.482290262451082 0.198620342693942 0.201673378668561 0.427177145751755 0.429696908880737 0.693208433569137 0.490815939250104 0.594260345732952 0.420182970514317 0.6741774387053 0 0.295978286235836 0.332470780855619 0.000111955559420892 0 7.49456513726465e-05 6.36333322546304e-05 0.325648418248637 0.999793945986966 0.703794561904499 0.667327438873386 6.21874866418549e-05 0.000206054013034073 0.000152206208291636 0.000138146938739778 88 3601
3535 70664 5 0.2 40 "PR" "MI" 0.234594615290966 0.491439941703451 0.200395072005405 0.419501761346804 0.228030985152863 0.226747493140335 0.489945489417356 0.479545367325592 0.19678208440644 0.204791041625738 0.420633559128121 0.432625327490373 0.689373093584164 0.486772697725356 0.601968198037583 0.424470771789959 0.510636513747467 0 0.228645827186709 0.248856883064986 0.000106422826619083 0 6.11458167654209e-05 5.63060095393187e-05 0.48915660597909 0.999787774214136 0.771115665147564 0.750924057925219 0.000100457446823642 0.000212225785864216 0.000177361848961433 0.00016275300025546 85 3601
3536 707644 1 0.3 40 "PR" "MI" 0.240872116261802 0.498766539971956 0.199289576381087 0.411909395538355 0.225336274080769 0.224038797095336 0.487452413127095 0.477563748653298 0.196566261245479 0.2041307917072 0.423011776751434 0.434595490208542 0.690247187437908 0.487812032017838 0.599986629333766 0.423295634598248 0.585128151875041 0 0.249680353322727 0.284804366987505 0.0006590762650607 0 0.000430094977983431 0.000369183374004815 0.414115492193885 0.999345163041279 0.74951117148274 0.714455524696607 9.72796660134887e-05 0.000654836958720749 0.000378380216549362 0.000370924941883158 87 3601
3537 390835 2 0.3 40 "PR" "MI" 0.233414644715632 0.478742188142702 0.211046177446859 0.432512027993161 0.225979641689981 0.222431967045127 0.488036323717842 0.472873902326638 0.196663914430927 0.206918518728785 0.422675815497922 0.439457333420718 0.681826253450739 0.479601482406444 0.614628610606571 0.431845762770073 0.459131355826841 0 0.206907945583625 0.224815455438012 9.55567923672846e-05 0 5.75457051149412e-05 5.15175599910541e-05 0.540659936680076 0.999722899516038 0.792798390867779 0.774925464835077 0.000113150700715824 0.000277100483962472 0.000236117843481669 0.000207562166919597 88 3601
3538 450879 3 0.3 40 "PR" "MI" 0.228270268388422 0.47700743486991 0.208380133286332 0.434406399998327 0.229077765327809 0.224539533256211 0.49096355404237 0.473450963631932 0.196527760419175 0.208367351061991 0.419238781967004 0.438904108189002 0.681887566972442 0.480135026002194 0.613275244767497 0.431205896790469 0.408276919120535 0 0.195329196879551 0.201149489492684 6.6832920943574e-05 0 4.9243710718884e-05 3.86159322890865e-05 0.591529414917124 0.999776869538679 0.804426432589022 0.798630256209662 0.000126833041396855 0.0002231304613214 0.000195126820707835 0.000181638365364527 84 3601
3539 813996 4 0.3 40 "PR" "MI" 0.237002070184272 0.488953968877904 0.204719843116594 0.421881103134624 0.223733033074506 0.224176002160915 0.483604491259493 0.47806350140399 0.198583110339576 0.203773261343654 0.427210552313029 0.434065084514005 0.684911105419694 0.483400713440955 0.607076214799824 0.427867092141147 0.546825981315049 0 0.271489558031939 0.277903930647402 8.66018952269407e-05 0 6.7175983546659e-05 5.19279839451398e-05 0.452993632576443 0.999757114248727 0.728258266382503 0.721871747044052 9.37842132811232e-05 0.00024288575127276 0.000184999602010563 0.0001723943246007 85 3601
3540 601991 5 0.3 40 "PR" "MI" 0.235705589045017 0.496595935473765 0.196650709046779 0.414020781351328 0.22425771060956 0.226696885940072 0.479529936839135 0.478978060901547 0.202630644160373 0.205175722778267 0.431167650635567 0.433068194438572 0.686660185594649 0.484886619116338 0.604457075985418 0.426242781489134 0.590887963819678 0 0.303966093439738 0.302638563762276 0.000111778613038005 0 8.35674594899431e-05 6.58582601609971e-05 0.408754897741748 0.998693545541224 0.695043433752176 0.696484276375981 0.000245359825536241 0.00130645445877629 0.000906905348596123 0.000811301601581606 88 3601
3541 621143 1 0.4 40 "PR" "MI" 0.23272660111653 0.487175857025935 0.202646253943236 0.423739479325244 0.226055764019548 0.224040468830337 0.483936574067872 0.473025204965414 0.200190055296875 0.208253373413409 0.426505514514443 0.439234274457313 0.682822833966414 0.481160184550468 0.611089682653519 0.430057745577393 0.527538472893455 0 0.240375102744001 0.258480513345346 0.000402662793715853 0 0.000215340174532815 0.000207758369373316 0.471956763634752 0.999773841521837 0.759227933410835 0.74114241688932 0.00010210067807728 0.000226158478162518 0.000181623670631171 0.000169311395960283 89 3601
3542 714917 2 0.4 40 "PR" "MI" 0.232550961695818 0.49104907442312 0.19905496481809 0.419849372580756 0.22624077598473 0.224812044446632 0.483161058598784 0.473055554071141 0.201156160842247 0.208965656630179 0.427474969161828 0.439203470168197 0.68360378212718 0.482202090530633 0.609176782290516 0.42907643441273 0.52701971086236 0 0.235238466783748 0.25635297349911 9.85229113654337e-05 0 6.25319035465519e-05 5.40333968148905e-05 0.472719470910056 0.999695062561408 0.764446282804111 0.743353669390442 0.000162295316218383 0.000304937438592092 0.000252718508594426 0.000239323713633514 89 3601
3543 444359 3 0.4 40 "PR" "MI" 0.236234337833364 0.494112583496082 0.199311033311022 0.416557606825581 0.223391679524303 0.223844770710508 0.478692237352797 0.473836690071525 0.202594629549681 0.207280486784635 0.432077533752077 0.438305158322885 0.683470788068174 0.482091955857337 0.609186149645338 0.429111123088835 0.57925928790149 0 0.287227536815434 0.293799835368877 0.000127392225019421 0 8.57967807519494e-05 7.20321252420414e-05 0.420532355496308 0.999806846328955 0.712534453518037 0.705987065490107 8.09643771818951e-05 0.000193153671045358 0.00015221288577694 0.000141067015774522 89 3601
3544 520377 4 0.4 40 "PR" "MI" 0.231811120569228 0.485063210797885 0.203699664968099 0.425916550166621 0.226010082314722 0.223219630598082 0.483256089939296 0.470353521695602 0.200708334051744 0.209940723559548 0.427232674032598 0.441949896494476 0.681040833482032 0.479349774276793 0.614348722579392 0.431919824771215 0.524376170940324 0 0.227864177681858 0.253013432781452 8.9384251787001e-05 0 6.79409203734663e-05 5.26767858336628e-05 0.475442498599193 0.999797669418554 0.771903130506271 0.746781412358314 9.19462086961295e-05 0.000202330581445978 0.000164750891497813 0.000152478074400762 83 3601
3545 850627 5 0.4 40 "PR" "MI" 0.23815224652506 0.496850952565259 0.198463730760095 0.413749700825584 0.224149297809379 0.222891346480213 0.481932066292795 0.472716061942131 0.200296504756507 0.207456351163685 0.428689409684113 0.439515581507545 0.685192890814652 0.483734558474022 0.606216586680287 0.427424722395072 0.596313130172538 0 0.257446722140498 0.290490027823503 9.97431073361965e-05 0 7.20252228537337e-05 5.80268159944347e-05 0.403510903209643 0.99975666258327 0.742289416422843 0.709283288554755 7.62235104828891e-05 0.000243337416730202 0.000191836213805575 0.000168656805747111 82 3601
3546 606573 1 0.5 40 "PR" "MI" 0.229412313665114 0.4788567118505 0.207433341388633 0.432492464588783 0.227347787258603 0.222163725840766 0.48575549313585 0.467444912145678 0.199765747800923 0.211701311956609 0.42492128880673 0.445013771819773 0.678923826764483 0.477088083519066 0.618900401146165 0.43442411537813 0.429319498615914 0 0.186282082132042 0.206077442798317 9.58430509180115e-05 0 8.74417700781348e-05 6.10336543485329e-05 0.570470371657169 0.999738232503661 0.813434288116728 0.79367106850411 0.000114286675999603 0.000261767496338936 0.000196187981151185 0.000190455043223938 89 3601
3547 831244 2 0.5 40 "PR" "MI" 0.223360264298378 0.464642251917036 0.215311252687025 0.447173664452244 0.22646709889203 0.219172085027252 0.482883151435638 0.459690691270885 0.201405234790273 0.216202306052928 0.427414743099423 0.452916326597968 0.668999448217661 0.468735700655809 0.632918793530226 0.442857379153484 0.335862647291085 0 0.150016041602365 0.161457697944536 8.79440275548902e-05 0 7.47423118877455e-05 5.3909183660566e-05 0.663916344551131 0.999771149792239 0.849703263965326 0.838299066451783 0.000133064130229175 0.000228850207760679 0.000205952120421717 0.000189326420019653 88 3601
3548 589398 3 0.5 40 "PR" "MI" 0.2382418185133 0.491107612864964 0.203715066679823 0.419631533034037 0.220216923998128 0.220538112662472 0.474692963723213 0.469505332133267 0.2031398545706 0.208171114848912 0.435905869952192 0.442734843506382 0.678996855173899 0.478415586211791 0.615026036099335 0.432782331655254 0.574370912942605 0 0.278670451572442 0.291477955673473 0.000104546382450618 0 8.8153818424925e-05 6.5225196019202e-05 0.425413111895512 0.999715274391133 0.721037590168892 0.708259010171243 0.000111428779432502 0.000284725608867156 0.000203804440240676 0.000197808959265218 87 3601
3549 373955 4 0.5 40 "PR" "MI" 0.234939051669167 0.487661199478556 0.204019272549081 0.423172506662011 0.222718793605492 0.220517054282187 0.478059278265038 0.467036894681937 0.202421372074704 0.210456938188241 0.432503540896438 0.445279498165706 0.678174899556846 0.477452398255648 0.616897582812027 0.433794946297248 0.549473874426086 0 0.248129083404189 0.270667683161353 0.000307560208834467 0 0.000204966591358145 0.000173022735164002 0.450109487804557 0.99968607439738 0.751415442999568 0.728936803047321 0.000109077560522274 0.000313925602620261 0.000250507004885716 0.000222491056162135 89 3601
3550 67564 5 0.5 40 "PR" "MI" 0.236543426528695 0.493534319722606 0.200078795684306 0.417226412613868 0.223391362860474 0.222306587497833 0.478818116897554 0.470062720604122 0.202349539976791 0.209340992012592 0.431670157945123 0.442197513588842 0.682241376887003 0.480671887516491 0.611769327673688 0.430507726613002 0.565888477827817 0 0.258681285051465 0.27996070793295 0.000114681738611734 0 8.91407641986849e-05 6.87192626808458e-05 0.433911567768716 0.99976777513718 0.74104584231026 0.719804952034558 8.52726648558359e-05 0.000232224862820351 0.000183731874076358 0.000165620769811226 88 3601
3551 255600 1 0.6 40 "PR" "MI" 0.234573614195292 0.492392878052135 0.199436536561253 0.418278641784755 0.22270800700703 0.220827657283743 0.475551489256522 0.465292642179826 0.204773033502843 0.212451418680607 0.435053879420835 0.447067448711583 0.678109278486065 0.477573185381446 0.616660988744703 0.4336510931375 0.595240251180212 0 0.253350585682269 0.287797902945226 0.000194358135326959 0 0.000193896386562467 0.000130250669919604 0.404477932417666 0.999777641251103 0.746282389239952 0.711912040094486 8.74582667948738e-05 0.000222358748897179 0.000173128691216331 0.000159806290367916 87 3601
3552 362691 2 0.6 40 "PR" "MI" 0.228746961783794 0.475809543795271 0.209536511189889 0.435368283505497 0.224328327383317 0.220324038104581 0.480393811797772 0.465005716130425 0.201837387411279 0.212247062258274 0.430098688861267 0.447407179629682 0.673399327271692 0.473525221824798 0.623620960859441 0.437849011311785 0.4672127721039 0 0.219227336044693 0.23043713842037 0.000245201060437637 0 0.00014288904968294 0.00013005342669446 0.532251150754394 0.99915446096259 0.779963542889763 0.768834324988609 0.000290876081267704 0.00084553903740976 0.00066623201586064 0.000598483164326366 89 3601
3553 626059 3 0.6 40 "PR" "MI" 0.236323007709171 0.497077548786674 0.1967093864215 0.413484279267604 0.221865484688022 0.219584083129353 0.472949225740579 0.462350291859282 0.206298208219057 0.214036597557151 0.437887927450353 0.450186144314228 0.677772575526546 0.47729958022815 0.617044192197708 0.434024473261083 0.624773049964316 0 0.25503796468398 0.299623922890547 0.000114380195155586 0 0.000222592863650629 0.000112005154427188 0.375038002754158 0.999756924939205 0.744549471417452 0.70009671335157 7.45670863703316e-05 0.000243075060795365 0.000189971034917836 0.000167358603456476 87 3601
3554 373488 4 0.6 40 "PR" "MI" 0.231049137373953 0.481585680437952 0.206388640175348 0.429581835497719 0.224761173096558 0.219718719982387 0.481072661541408 0.463253800705035 0.201590594100227 0.213310350171252 0.429464395066716 0.449233282547335 0.675529030452899 0.475085454609001 0.621289584446827 0.436326570738988 0.476760224257431 0 0.203293286835765 0.229046310131094 9.50159406873003e-05 0 7.55867752277574e-05 5.70783644412109e-05 0.523039189607432 0.99976082397229 0.796425369433962 0.770713946841804 0.000105570194448797 0.000239176027710414 0.000205756955044999 0.000182664662660806 90 3601
3555 163181 5 0.6 40 "PR" "MI" 0.230116717233959 0.486172405493886 0.201214786996946 0.42474370389023 0.225292286827316 0.220453447329703 0.47822786217207 0.461185355976286 0.204815850573307 0.215996511346934 0.432738706651819 0.45134066487386 0.675862451390978 0.474966761381275 0.622027148917187 0.436519584962715 0.533588889720087 0 0.208071996701311 0.249251118361357 9.38615634403751e-05 0 8.03722664912986e-05 5.81620479588405e-05 0.466212536550436 0.999725690020065 0.791617567788988 0.750488473189285 0.000104712166036124 0.000274309979935329 0.000230063243209829 0.000202246401399886 91 3601
3556 340419 1 0.7 40 "PR" "MI" 0.229356282174553 0.482689613690937 0.203847181687241 0.428392254453561 0.224087954840463 0.219399315732453 0.475991691307486 0.459597198869455 0.205543915907486 0.216454995188083 0.434625900522815 0.452919322828184 0.67284355274747 0.472504086713395 0.62584609278281 0.438917418857717 0.497651149715473 0 0.218368580698318 0.24055159208737 0.000107354659085634 0 0.000123811188813411 7.69646648337683e-05 0.502085681721028 0.999410433593329 0.780990514668379 0.758953017665306 0.000155813904413553 0.00058956640667135 0.000517093444489466 0.000418425582490064 91 3601
3557 656499 2 0.7 40 "PR" "MI" 0.22782890439123 0.468961641017339 0.215295110743248 0.442518422723936 0.222002391229571 0.215085074918607 0.475344814140333 0.453867870269607 0.204205411896616 0.217678360227956 0.43517514292638 0.458747519687776 0.664916370539408 0.465816502278506 0.63717888286782 0.445738735155901 0.411915122529736 0 0.182577455273429 0.200199148506051 0.000925083917845743 0 0.000682285164449751 0.000537873627493521 0.587039025147155 0.99976880019308 0.816538245978256 0.799079043286155 0.000120768405263499 0.000231199806919512 0.000202013583865291 0.000183934580301129 90 3601
3558 72665 3 0.7 40 "PR" "MI" 0.226263538750276 0.460739263137815 0.221836381488754 0.451075608483304 0.22324356255531 0.215294934154593 0.480509882690519 0.456111801984381 0.200657337909155 0.215764539996313 0.429843595097706 0.456533358149953 0.664802035460179 0.465427857248323 0.638258259394222 0.446197029056735 0.344770817009906 0 0.158205319163441 0.168796639852394 0.000144399099935391 0 0.000183184513747136 0.000108614261031125 0.654890373003858 0.999405230946589 0.841065131423716 0.830652108718283 0.00019441088630096 0.000594769053410763 0.000546364899095947 0.000442637168292242 87 3601
3559 790431 4 0.7 40 "PR" "MI" 0.238366813756449 0.488228386492337 0.206644629156745 0.422673590689585 0.219168921818112 0.215556564139276 0.472684011176505 0.458906658556374 0.203889988544727 0.213317239406115 0.437854541119747 0.453619799181211 0.673092299713837 0.473286702993867 0.623851857107587 0.438042569951743 0.546909008022872 0 0.229614346149026 0.266622042605568 0.000103716594564128 0 8.71672018725737e-05 6.45710241769379e-05 0.452830683424668 0.9993324043539 0.76979715686713 0.732879406607125 0.000156591957896224 0.000667595646099856 0.000501329781971381 0.00043397976312968 88 3601
3560 526180 5 0.7 40 "PR" "MI" 0.229041636728223 0.474781783805573 0.210838887820977 0.436476456058539 0.221098479966485 0.215648406081313 0.472197892509017 0.454113838341604 0.206286517296284 0.21800790964084 0.438510890538356 0.458508858989854 0.66578852277602 0.466845813341207 0.635133314758101 0.44469841814342 0.471259819718384 0 0.204747703196634 0.228250609845028 9.95639104706069e-05 0 0.000109653259609255 6.97816099212902e-05 0.52852342969552 0.999723823483876 0.79490198360305 0.771469540612056 0.000117186675625096 0.000276176516124458 0.000240659940706688 0.000210067932994364 93 3601
3561 256625 1 0.8 40 "PR" "MI" 0.235939068774463 0.490768338827762 0.202084890774429 0.419981991869734 0.219744493142074 0.214071182674198 0.468605149336678 0.450803731481752 0.208247283070232 0.219612063993923 0.442147894466461 0.461913141795901 0.669754744590735 0.469944703685489 0.629944237838584 0.441473448869202 0.582788420033219 0 0.216923916708543 0.273786032702863 0.000105158812985948 0 0.000108800841941394 7.17633020302691e-05 0.417023157186826 0.999734233283792 0.782741578728498 0.725953228803111 8.32639669692731e-05 0.00026576671620853 0.000225703721017818 0.000188975191995706 90 3601
3562 792463 2 0.8 40 "PR" "MI" 0.224734027574861 0.464426100089793 0.216602180480825 0.447161599857861 0.221510284097158 0.213118923749972 0.472735923439409 0.448098173223239 0.206055558070052 0.221342855006864 0.437676141736473 0.464747441927148 0.65936323542199 0.461499038173865 0.64400059355774 0.450133254518763 0.406843883289622 0 0.160918726376527 0.190678442990316 7.11685383062283e-05 0 0.000120675987384273 6.33376290774633e-05 0.592950054048979 0.999606141438331 0.838596764261094 0.80896226996256 0.000134894123091947 0.000393858561669093 0.000363833374995074 0.000295949418046295 89 3601
3563 25160 3 0.8 40 "PR" "MI" 0.226727742368879 0.470648842520459 0.212897458062798 0.440814425890434 0.221713306398912 0.214419517481726 0.472272995957436 0.450413837672896 0.206717179538496 0.220437655354155 0.438328735122431 0.462367200277934 0.662860566249517 0.464190087322104 0.640052292955449 0.447443520406998 0.424756810501746 0 0.182924940032309 0.204352187137474 9.36080060140277e-05 0 0.000185371675775665 9.20871265719623e-05 0.575014504074267 0.999730661307863 0.816650218429091 0.795341914067637 0.000135077417972606 0.000269338692136651 0.000239469862824263 0.000213811668317472 91 3601
3564 378708 4 0.8 40 "PR" "MI" 0.220434184297202 0.459273140202718 0.217475716499892 0.452613165098114 0.223746975155314 0.213180567972544 0.473428942760452 0.444256481064029 0.207543476841111 0.22512560428053 0.437434512037927 0.468706393327427 0.657361727425059 0.45871787472614 0.650144797621533 0.453206052448597 0.329341958150922 0 0.126731800924542 0.151659636469189 7.52591021065084e-05 0 0.000117623282277206 6.35040987323973e-05 0.669836815436096 0.996275342574958 0.869662290589921 0.845627839972856 0.000745967310875647 0.00372465742504233 0.00348828520325967 0.0026490194592227 95 2227
3565 861238 5 0.8 40 "PR" "MI" 0.217981939721553 0.441961858737063 0.232454697191714 0.470674806516639 0.224199259593255 0.210633394299031 0.479262235619252 0.442572478640864 0.202531388995107 0.224183460850111 0.431180103113308 0.470548983159009 0.652814593613839 0.454076848292854 0.659169547036932 0.458021124172508 0.15695199409838 0 0.0676437406538258 0.0744640754808159 2.52185600916699e-05 0 4.14616751019108e-05 2.18581517299872e-05 0.842843213086187 0.999714722460363 0.932034702846391 0.925265882018749 0.000179574255340572 0.000285277539637351 0.000280094824681029 0.000248184348704927 88 3601
3566 58784 1 0.9 40 "PR" "MI" 0.240595525681626 0.501349646700372 0.196450337641921 0.40904656295333 0.212925789684972 0.209998529684825 0.454870466759998 0.443583075863076 0.214486963995256 0.22250825248693 0.456189245977508 0.469388004728544 0.663519845051424 0.466634962126448 0.633445554124107 0.444847701271158 0.667193965656604 0 0.262674552114622 0.323277159374784 0.000276096436358285 0 0.000427136533210152 0.000235112316002922 0.33245303391416 0.999664051557628 0.736643980988606 0.676270813772376 7.69039928774259e-05 0.000335948442371625 0.000254330363562296 0.000216914536837584 91 3601
3567 822404 2 0.9 40 "PR" "MI" 0.227203188653236 0.476634318236628 0.207340119336337 0.434416678109719 0.217659024950978 0.21104685571072 0.461134628990691 0.441356218391086 0.213161535137097 0.225850556903656 0.449696714347496 0.471702163549765 0.655909069314934 0.459509658746298 0.64635221137709 0.452152812802917 0.528765706890932 0 0.200932653954055 0.247204856190413 0.000318173364704528 0 0.000783305405593317 0.000362733621869912 0.470799647123065 0.999657775267423 0.79798856496535 0.752183116715134 0.000116472621297753 0.000342224732577042 0.00029547567500206 0.000249293472583119 91 3601
3568 149085 3 0.9 40 "PR" "MI" 0.229694344527222 0.473109321221803 0.212891987298002 0.438086886498402 0.215037740014744 0.209446671935319 0.459001071102429 0.441616897650957 0.212635927394453 0.223837378764838 0.451849437034209 0.47131013121342 0.654178756477285 0.457855723174926 0.649365293457293 0.453813021365066 0.502580756451943 0 0.216979395618411 0.245403728428552 0.000635428129773222 0 0.00151192149447899 0.000707918769733984 0.496676975727853 0.999735199780101 0.781280207108261 0.753690441962899 0.000106839690430625 0.000264800219899416 0.000228475778849144 0.000197910838814747 92 3601
3569 422222 4 0.9 40 "PR" "MI" 0.236928011239357 0.488290064641602 0.205298401692325 0.422425610644155 0.215085129849692 0.20828884212273 0.461817142456126 0.441713833360294 0.210085751449939 0.222588500226321 0.449155902347377 0.471409318774061 0.66030198321178 0.463975446591714 0.637972653368584 0.447634536291509 0.599326819765706 0 0.194511933536442 0.2753450199932 0.000799849613511533 0 0.00290038048736168 0.00120482026207916 0.399771839200898 0.999527314202002 0.802150036080194 0.723120919311474 0.000101491419883971 0.000472685797997951 0.00043764989600243 0.000329240433246804 92 119
3570 431722 5 0.9 40 "PR" "MI" 0.229683595894116 0.483274761370104 0.203436794366134 0.427509542712889 0.214800160824373 0.209192062702213 0.454609986943555 0.437572042489523 0.216512069456563 0.227730409727729 0.456242875392445 0.475695215634743 0.653675819420702 0.458274161450212 0.647679273550426 0.453375733424829 0.593056978475121 0 0.220463469662061 0.277825456068499 0.000697802625814321 0 0.000711797981652928 0.000472330812397053 0.40604757955854 0.998964210663598 0.777913839970445 0.720999053426675 0.000197639340524082 0.00103578933640224 0.000910892385841099 0.000703159692429543 90 2709
3571 556163 1 1 40 "PR" "MI" 0.229137284403346 0.471794482074318 0.2138387035925 0.439610516977121 0.213427947823659 0.204849054146794 0.455500316108975 0.431532849102967 0.214261120603596 0.229115941709188 0.455338952057789 0.482002123905183 0.647414286373798 0.452846030814974 0.657215765905284 0.459095695665652 0.471035734961289 0 0.171337519097641 0.220265016909088 9.28690083379818e-05 0 0.00032295485059115 0.000135378738417975 0.528726777414762 0.999572014771412 0.827958761172004 0.779286366404584 0.00014461861561104 0.000427985228588211 0.000380764879763714 0.000313237947909321 91 118
3572 452800 2 1 40 "PR" "MI" 0.218412692419789 0.450007918814511 0.224501152445609 0.462082175274097 0.214111071556136 0.203531563035613 0.454411463926075 0.425690992222808 0.216015458630105 0.233581470750395 0.456546091244968 0.487960056234183 0.636055327011538 0.443125516260732 0.674098081826109 0.469129622510312 0.326204195907471 0 0.121366109723615 0.150757879619816 0.000430941958714799 0 0.0015099795335407 0.000632783042696106 0.673087006588511 0.999382278524828 0.876538395433348 0.848118408869393 0.00027785554530296 0.000617721475171655 0.000585515309495798 0.000490928468094624 92 115
3573 380920 3 1 40 "PR" "MI" 0.224353004336408 0.469855376987267 0.21117738437494 0.441554011632348 0.212987699952754 0.203009104132264 0.450251486736417 0.423507202287037 0.218944989828987 0.235286333092911 0.461080759823133 0.490237428312322 0.640349808421425 0.447656023120263 0.665408707296838 0.464526185932606 0.476127071047987 0 0.14626222530753 0.212415139024711 0.00146941291331826 0 0.0032358406256688 0.00154383029167149 0.522165896141046 0.998092585644868 0.849026422284335 0.784852709454568 0.000237619897648611 0.00190741435513224 0.00147551178246582 0.00118832122904954 95 105
3574 214129 4 1 40 "PR" "MI" 0.224288660473836 0.474124922991965 0.20698796145565 0.437007744031786 0.213247077960494 0.20670168261863 0.450156820065374 0.43081235093634 0.219454835932976 0.231890603679827 0.46114616107094 0.482610803851991 0.644237421052959 0.451423350172758 0.658333401068453 0.460550285202578 0.515861989367794 0 0.197635780032103 0.242182192955878 0.000260221410394898 0 0.00170237063573845 0.000638947633641676 0.483646541007755 0.998768123947236 0.799559308642795 0.756334839603465 0.000231248214056654 0.00123187605276442 0.00110254068936403 0.000844019807015505 95 112
3575 773999 5 1 40 "PR" "MI" 0.235300103804293 0.483951334941609 0.207703170223255 0.426914618777218 0.210791604230382 0.20393338005344 0.451857299180746 0.431531955279942 0.215172348996211 0.228191755916437 0.459340347255631 0.482201732520812 0.650025088088115 0.455895373594407 0.651067275135902 0.456043332808471 0.574565211142206 0 0.188639510196607 0.265929535948837 0.000260619171694411 0 0.00193344331746855 0.000703646568887648 0.424527452108388 0.993794611508961 0.803772388899054 0.729332137035109 0.000646717577711105 0.00620538849103941 0.00565465758687071 0.00403468044716672 93 313
3576 94272 1 0 50 "PR" "MI" 0.242820348023335 0.51189958181297 0.189033794095796 0.398323146716267 0.226641996060726 0.230604757873088 0.489378949998792 0.491358117313955 0.196258047700196 0.197582545987126 0.421373798916418 0.420520943202753 0.700067101957149 0.497416427045181 0.582874387783117 0.413543010904331 0.659542195375956 0 0.303102448700115 0.32791826787588 0.00010996322596583 0 6.20086027915687e-05 5.84531119760715e-05 0.340285654492434 0.999814443324359 0.696694850881354 0.671895162204738 6.21869056449406e-05 0.000185556675640887 0.000140691815739231 0.000128116807405589 87 3601
3577 47399 2 0 50 "PR" "MI" 0.243261653127579 0.50612237210549 0.194437890217491 0.404349133344175 0.224989521175399 0.228881910736543 0.4870506062881 0.488873501452891 0.19683166761843 0.198222949783077 0.423854747280155 0.42299458096278 0.697133085039521 0.493932515761737 0.589492507618997 0.417155344827906 0.625596046375022 0 0.30608386582955 0.318228460851183 0.000106563549241064 0 5.70631428012413e-05 5.58241368268561e-05 0.374155783425494 0.99954565623657 0.69351985566219 0.681408013797384 0.000141606650243277 0.000454343763430148 0.000339215365458786 0.00030770121460656 89 3601
3578 522172 3 0 50 "PR" "MI" 0.235571930084689 0.489317351825037 0.203324482517867 0.421803839248258 0.229943831304682 0.228634566018244 0.497695932622101 0.486567093620223 0.191834494710771 0.200145975393848 0.412958924611176 0.4255089930204 0.694150327407615 0.490902580989177 0.595304952622486 0.420396758937355 0.451894090063939 0 0.227887845981164 0.228540287680694 8.54488522001817e-05 0 5.68698807744058e-05 4.77530396426672e-05 0.547912993070907 0.99982363343547 0.771909778281651 0.771269157931498 0.000107468012953166 0.000176366564530024 0.000145505856411366 0.000142801348164637 90 3601
3579 726332 4 0 50 "PR" "MI" 0.233695543630581 0.479364001294688 0.210952584348439 0.432012212673562 0.228904873873568 0.226081379662915 0.498084273105982 0.483080483534629 0.190631804557995 0.201098324397751 0.412546519382708 0.429156486156147 0.688681797167064 0.486432413420292 0.602682713304185 0.425000400713256 0.411959380162495 0 0.182935431578377 0.200158756701978 6.31842829329418e-05 0 3.11899940613081e-05 3.17272628079732e-05 0.5878582093374 0.999827811545883 0.816883870284377 0.799662785281373 0.000119226217171244 0.000172188454117448 0.000149508143184519 0.000146730753841106 90 3601
3580 642822 5 0 50 "PR" "MI" 0.237616568563051 0.499242476064304 0.196024805707252 0.411428137698944 0.22852316584208 0.230325100337985 0.4920288896531 0.489126252990924 0.195453315052448 0.199286445819779 0.418716090327136 0.422781743945291 0.696464834743115 0.493281407680103 0.590764566579479 0.417836964393609 0.568895189876563 0 0.286548644927055 0.288638414104056 8.7766356110166e-05 0 5.28665397716768e-05 4.73931388590987e-05 0.430936335128724 0.999808858756951 0.71325946078721 0.711177920428485 8.0708638603815e-05 0.000191141243049142 0.000139027745963939 0.000136272328599519 86 3601
3581 181158 1 0.1 50 "PR" "MI" 0.236191219440317 0.493411553670605 0.200026688391495 0.417537366228165 0.228175887541909 0.22823543472458 0.492097107278858 0.484805692500935 0.195150503019165 0.201352919663384 0.418746949220159 0.427266538369221 0.692602541706805 0.489917642058974 0.596530111074044 0.421382988076422 0.519118738213288 0 0.25176568228685 0.259925971168383 9.65593876784295e-05 0 5.65524050753832e-05 5.15525774531904e-05 0.480676454110981 0.999766120439442 0.748008429498201 0.739852692381509 0.000108248288052973 0.000233879560558114 0.000169335809872836 0.000169783872655362 91 3601
3582 668938 2 0.1 50 "PR" "MI" 0.238121227784749 0.496567742768084 0.198880101700326 0.414230132350569 0.22705032692345 0.228675371717312 0.489518881727537 0.48652523910085 0.196275806113655 0.200164758869386 0.421022413476723 0.425453219118974 0.693846926425512 0.490682799644439 0.595320666683367 0.420432536926544 0.538374785170774 0 0.285227331428253 0.278511514296685 8.96828016076114e-05 0 6.54259404297194e-05 5.22969534319634e-05 0.461445497451195 0.999815813999455 0.714569185172249 0.721299472677569 9.00345764237908e-05 0.000184186000544972 0.000138057459068275 0.000136716072313968 87 3601
3583 541642 3 0.1 50 "PR" "MI" 0.24099462174732 0.49458096073885 0.20297174363996 0.416286855410851 0.226107280321601 0.226284959170493 0.492529494624899 0.485105741828017 0.192975301010956 0.199391157213191 0.418216230243787 0.426984277956273 0.693386861239414 0.490585979683258 0.595338201864107 0.42065687664456 0.535626290242308 0 0.242858333375709 0.265321418314296 9.5778007052867e-05 0 4.81524541160769e-05 4.89860692511099e-05 0.464183338834554 0.999773791246683 0.756914736756852 0.734464585504236 9.4592916085244e-05 0.000226208753316998 0.000178777413323217 0.000165010112216912 89 3601
3584 253896 4 0.1 50 "PR" "MI" 0.239978050686742 0.509868867366218 0.188592093469222 0.400377094156316 0.226134397778309 0.231026597933593 0.486068783157597 0.490448040813328 0.198743166491132 0.198723388022494 0.424871525350924 0.421401627913971 0.697139046398644 0.495315893130768 0.586058647982848 0.415705770468799 0.654763536332962 0 0.325762802914579 0.332653598539286 9.94720165571189e-05 0 6.35897125008413e-05 5.5209724793437e-05 0.345063719207784 0.999808506129846 0.674037963281292 0.667158776598364 7.32724426973706e-05 0.000191493870154415 0.000135644091628796 0.000132415137556261 90 3601
3585 549311 5 0.1 50 "PR" "MI" 0.241446337248508 0.506739594645587 0.192528455002122 0.403683523016396 0.22631495603635 0.22885605701708 0.488298822563822 0.487279568818749 0.19691448511288 0.199681820926001 0.422597083317198 0.424667355051244 0.696617350301938 0.494002055571391 0.589124761041003 0.417094717446497 0.623638486291268 0 0.293628136413879 0.312082046270907 0.000117737279834606 0 5.88522685554336e-05 6.00418219002731e-05 0.376139946705009 0.999648822117289 0.70604929127366 0.687620978867622 0.000103829723888593 0.000351177882710613 0.000263720043905882 0.000236933039570441 87 3601
3586 410338 1 0.2 50 "PR" "MI" 0.238277324443606 0.500187357758698 0.195730836661483 0.410391673387051 0.224726685874549 0.228579041579688 0.483418818782056 0.485776816128544 0.199670490503083 0.200737687085913 0.427391703764692 0.42617785341907 0.691583051897843 0.489646822225472 0.596139014250478 0.421476737827421 0.583940843533127 0 0.315073803812741 0.304833545461788 9.81069738842161e-05 0 6.82286867808808e-05 5.62681904785851e-05 0.415882645943496 0.999807085970916 0.684722652500933 0.694975666544072 7.84035494929154e-05 0.000192914029084426 0.000135314999544872 0.000134519803661324 89 3601
3587 876347 2 0.2 50 "PR" "MI" 0.234035492120495 0.489840309642491 0.201399138332192 0.421009918657938 0.227042724770987 0.22765884037049 0.48782468186129 0.482423841912799 0.197737097789294 0.202975279586411 0.422753028918431 0.429662168612983 0.688737057261973 0.486485350824987 0.602111515707897 0.424697172980315 0.534406091125263 0 0.267008169836256 0.269735430793057 8.18410905870999e-05 0 5.42862899929602e-05 4.57349045688385e-05 0.465415346769114 0.999803045142284 0.732787971423157 0.730071579807858 9.67210150363833e-05 0.000196954857715796 0.000149572450593874 0.00014725449451597 82 3601
3588 750521 3 0.2 50 "PR" "MI" 0.237025770464534 0.499205694466336 0.195539608310957 0.411408586913508 0.225572014052332 0.227288590656277 0.483909065631316 0.481224158627137 0.20003443363925 0.203701083135839 0.427004512250396 0.430815335951427 0.689886375173142 0.487963098422394 0.599275125086046 0.423236293664266 0.58642239645935 0 0.287718074414537 0.295828814958197 0.000107357754410562 0 5.89605516807394e-05 5.62308842884946e-05 0.413393495333333 0.999816082130907 0.712081242068221 0.703981674663634 7.67504529069851e-05 0.000183917869093146 0.000141722965560967 0.000133279493880002 89 3601
3589 336386 4 0.2 50 "PR" "MI" 0.236554791306978 0.490463793904674 0.203115991671073 0.420515189827669 0.228172250950752 0.22706768615088 0.494091127349113 0.4841313941459 0.19330780580926 0.200949532827488 0.41637055972308 0.427984653430709 0.69179472840861 0.48930574621371 0.597373330307821 0.421892577859214 0.49747578025623 0 0.24562089344038 0.250732928229047 9.089559168902e-05 0 5.70110378728544e-05 4.9794738052924e-05 0.502338126463212 0.999819629039233 0.754175466721717 0.749077106363867 9.51976888684761e-05 0.000180370960766895 0.000146628800029299 0.000140170669033453 86 3601
3590 390153 5 0.2 50 "PR" "MI" 0.237507240068823 0.499108724068729 0.19606155985797 0.411528550662394 0.227220444254563 0.227746838401156 0.489236161909224 0.483310613649346 0.196846833683901 0.20229286652916 0.421482481740185 0.428752897402018 0.692474522724542 0.49036615126077 0.595201260071031 0.420785298459106 0.582064049044996 0 0.270731998479008 0.288367395939842 0.000482965153579015 0 0.000258758742086751 0.000250500389272024 0.417378659550467 0.999820095681296 0.728868687235644 0.711251293697086 7.43262509580507e-05 0.000179904318703704 0.000140555543261263 0.000130809973800322 90 3601
3591 572482 1 0.3 50 "PR" "MI" 0.228179759831004 0.477220090269409 0.208030638908573 0.434369765043829 0.232220772771947 0.226774831319718 0.498948965297132 0.478409962603766 0.192348143977725 0.205909600178486 0.411206632625456 0.433969020263825 0.687175363922669 0.484490847085538 0.606288383064784 0.426903251909661 0.373798179061618 0 0.164748325529845 0.17875347426555 7.08503308094595e-05 0 3.88600746991249e-05 3.64008671092697e-05 0.626001815278232 0.99979667460633 0.835031476524634 0.8210387356147 0.000129155329340068 0.000203325393670314 0.000181337870822464 0.000171389252640142 87 3601
3592 308426 2 0.3 50 "PR" "MI" 0.235881620932986 0.492655471761949 0.200325321848852 0.4181513022247 0.227967591607713 0.226674627702887 0.48997760415077 0.480421976452403 0.196638303043098 0.203872072952077 0.420643745973736 0.431712077929154 0.690523840243586 0.487525738034684 0.600835697844028 0.423671519504047 0.538580323343732 0 0.260063873513555 0.26922178279532 9.4941100131441e-05 0 5.96072123534617e-05 5.19792259729931e-05 0.461236298032537 0.999794648375807 0.739716009909956 0.730575514402882 8.84375236001889e-05 0.000205351624192624 0.00016050936413537 0.000150723575825503 88 3601
3593 553147 3 0.3 50 "PR" "MI" 0.230665961216032 0.482082286743843 0.205717956108999 0.429173598568491 0.229315748978363 0.226458715935402 0.491965879493115 0.478285830483543 0.196207853213377 0.205696597494348 0.418777412872803 0.43395163093047 0.686440426129798 0.483848485796298 0.607622406816723 0.427579296647982 0.434589160153174 0 0.220023778279813 0.218776320794824 0.000303394670128563 0 0.000154991094852628 0.000153189982662364 0.56499195460532 0.999787992395825 0.779642738138459 0.780902003575664 0.000115490571376935 0.000212007604174659 0.000178492486875744 0.000168485646849419 92 3601
3594 812574 4 0.3 50 "PR" "MI" 0.232586327998218 0.490106672752286 0.200138552557757 0.420920834170003 0.228438008263712 0.225626295162035 0.490114508169647 0.476127570995029 0.196985092920776 0.206962723543556 0.420397193780116 0.43618961940215 0.686650631423966 0.485161366679877 0.604086369022089 0.426141530537111 0.49463520228833 0 0.202454684486386 0.233966057680422 8.77185207703363e-05 0 4.5836756434117e-05 4.47592071382312e-05 0.505127531903228 0.999618341211369 0.797175274006153 0.76570496253184 0.000149547287671574 0.000381658788630617 0.000324204751027339 0.000284220580600184 87 3601
3595 405594 5 0.3 50 "PR" "MI" 0.237092873929175 0.495413975223839 0.199036838775308 0.415454603605711 0.228163713845271 0.227251774935413 0.492566379072098 0.482855288194563 0.194503107131417 0.202270918135905 0.417682910105576 0.429312806066836 0.692508362709858 0.490063070925032 0.59581086404263 0.421044186070223 0.521504969566356 0 0.233744060950264 0.255056399769426 0.000125772697180575 0 5.11526299720729e-05 5.97988956609456e-05 0.478271404685604 0.999790345447506 0.766032325037093 0.744724585647434 9.78530508599767e-05 0.000209654552493571 0.000172461382671578 0.000159215687479475 79 3601
3596 353898 1 0.4 50 "PR" "MI" 0.241964480050139 0.503457215615375 0.195663267053585 0.406867104947295 0.224171266243461 0.225529916313262 0.483999752941569 0.480887071647613 0.198608242875298 0.202424032424169 0.426704883102755 0.43117831773766 0.691665662606862 0.489396432082077 0.596695542353052 0.421639869498255 0.654779510266655 0 0.302759186807261 0.327150568735534 0.000120991835614395 0 8.54522180507608e-05 7.00819116627789e-05 0.345032105007542 0.999760230879119 0.696977708872365 0.672619965667124 6.73928901894252e-05 0.000239769120881375 0.00017765210232304 0.000159383685678909 89 3601
3597 23399 2 0.4 50 "PR" "MI" 0.221901356789307 0.452849034747875 0.225757017324193 0.459592577875834 0.231451328894102 0.221583561177459 0.499320423393637 0.468585165808544 0.191431897355776 0.210235399355411 0.410893491752815 0.444064526122448 0.674936246860868 0.472867844003667 0.627424314035381 0.438934657075671 0.176665355077551 0 0.0874800880425269 0.0871386156246439 2.52707670272919e-05 0 2.24383335592465e-05 1.57226486024436e-05 0.823151125475279 0.999807598516672 0.91230966992267 0.912666063537029 0.000158248680142237 0.000192401483328209 0.000187803701243401 0.00017959818972472 90 3601
3598 259278 3 0.4 50 "PR" "MI" 0.232100747217719 0.472059428698518 0.217058842988605 0.439702913397858 0.226734611120017 0.221076755321189 0.492324768197997 0.471880108931307 0.193353032045782 0.206639172581123 0.417881426427955 0.440604887268765 0.679912113658925 0.478178625012405 0.61705104761551 0.433334338109659 0.342220444812639 0 0.166102775597867 0.171052131173293 6.65804455688813e-05 0 4.50366064729407e-05 3.74164493035039e-05 0.657588978563161 0.999807755754305 0.833680405269334 0.828748201562758 0.000123996178630666 0.000192244245695084 0.000171782526325755 0.00016225081464577 81 3601
3599 236916 4 0.4 50 "PR" "MI" 0.237873120582009 0.496363456520467 0.198644875050608 0.414195157882339 0.225162220315562 0.222945236064464 0.48470596311505 0.473490528702122 0.198907397503043 0.206893837028259 0.426126576995301 0.438805042774847 0.685980576962035 0.484741672482522 0.60444610958191 0.426496393760646 0.607402952381884 0 0.246794963951994 0.290450389233025 0.00011949554111922 0 6.92011330810808e-05 6.38638110459801e-05 0.392407755916132 0.999805731878209 0.752978126357504 0.709346436277196 6.97961608651535e-05 0.000194268121790733 0.000157708557420773 0.000139310678733155 87 3601
3600 706802 5 0.4 50 "PR" "MI" 0.241956851401992 0.500292454485975 0.198649699151624 0.410166912604338 0.222957686451428 0.224170468286304 0.482469260292464 0.479083215239854 0.198825853241856 0.202849854481923 0.428098261959561 0.433012859143519 0.689085006139723 0.487227292660682 0.600325406875403 0.423818308614489 0.623167993741473 0 0.292045001217457 0.313222448527381 0.000109688173892185 0 6.59636340675492e-05 5.98722698228025e-05 0.376650939347105 0.999815106151476 0.707749050122426 0.686587142597789 7.13787375304125e-05 0.000184893848523942 0.000139985026049605 0.000130536605007176 81 3601
3601 715121 1 0.5 50 "PR" "MI" 0.236309741375483 0.494056417375365 0.199545001211433 0.416688970616253 0.225197970839297 0.223120875968912 0.483321910788268 0.472025380597443 0.200068821766287 0.208375038610377 0.427160216040419 0.440280560874614 0.684628588183692 0.482950440356955 0.607988861588097 0.428238909225266 0.578110471831784 0 0.237131884249243 0.276398328006223 0.000114622890622652 0 6.43904295676754e-05 6.04731319587597e-05 0.421629255959106 0.999727044869341 0.762580077365566 0.72332815902652 0.000145649318486957 0.000272955130658465 0.000223647955623453 0.000213039835297994 89 3601
3602 79490 2 0.5 50 "PR" "MI" 0.236956854985712 0.501072556717465 0.193810450937901 0.409430496183395 0.225710270451128 0.224772319170499 0.482378440880341 0.473997800618825 0.201264139171112 0.208067407084018 0.428018499216544 0.438276735852521 0.687439444607338 0.485579850547611 0.603141997193031 0.425490818413027 0.619596601260026 0 0.257857499178145 0.297198903338927 0.000116658028676816 0 9.21046911188437e-05 7.02213338695745e-05 0.38021036779685 0.999800880441315 0.741893934420671 0.702587873620993 7.63729144476973e-05 0.0001991195586847 0.000156461710064949 0.000143001706211282 87 3601
3603 192936 3 0.5 50 "PR" "MI" 0.235252167878915 0.491624195556385 0.200756581675603 0.419207015588233 0.226181019292155 0.224676184945526 0.486163811794944 0.476035801920006 0.198373269683378 0.206091613184816 0.424276049687114 0.436223724901643 0.686109372116597 0.484398224226056 0.605221464543798 0.426790650717938 0.546004847754067 0 0.247712077514341 0.268080698139512 0.00010233236265264 0 7.89264679253731e-05 6.08951374050075e-05 0.45379936976782 0.999687527447244 0.751992314299371 0.731652299294959 9.34501154606808e-05 0.000312472552756456 0.000216681718361983 0.000206107428123969 86 3601
3604 829687 4 0.5 50 "PR" "MI" 0.233301719118602 0.481859808901808 0.208062672580375 0.429267884953208 0.227641196324747 0.221432634532966 0.49017716144647 0.469115263938802 0.196010259277955 0.209524078635037 0.420032415189676 0.443343959480654 0.682375549976315 0.480129118400606 0.613597010493367 0.431149790669148 0.496868536395061 0 0.176811349537654 0.227288461073585 8.48019329010732e-05 0 5.45315478556167e-05 4.67072842011737e-05 0.502951432637568 0.999813380411145 0.822969020832658 0.772516442904954 9.52290344698246e-05 0.000186619588855509 0.00016509808183225 0.00014838873725949 86 3601
3605 357013 5 0.5 50 "PR" "MI" 0.236531680214347 0.489058067722153 0.204157373706247 0.421732817974423 0.224958216625049 0.222045660944385 0.485169004074268 0.472446726937051 0.198186589560904 0.206964614571497 0.425482263366918 0.439890573008492 0.683535557783781 0.482071913060855 0.609308577838648 0.429197190845269 0.554157273977064 0 0.238066533623084 0.268923737786006 9.68638320810576e-05 0 6.18676883914813e-05 5.3594555086353e-05 0.445626033709936 0.999650092001191 0.761626901842563 0.730786485093501 0.00011982848091808 0.000349907998808942 0.000244696845962097 0.000236182565407038 87 3601
3606 254304 1 0.6 50 "PR" "MI" 0.235067919630861 0.491298987392744 0.200965222143117 0.419568008400627 0.224714831854645 0.220297127983345 0.480503467883294 0.464274043849393 0.202130557549652 0.212941880090952 0.430254450332019 0.448227423328695 0.680079879468851 0.478531510787182 0.61603765978372 0.432857475357114 0.552927269995079 0 0.200384299953964 0.255600250719345 0.000324851193353959 0 0.000282695215199342 0.000203754242782182 0.446659583875352 0.99978459856738 0.799143632273821 0.744032842740842 8.82949362149593e-05 0.000215401432620088 0.000189372557015609 0.00016315229703089 90 3601
3607 240580 2 0.6 50 "PR" "MI" 0.233151792712621 0.480151421988935 0.209489703483493 0.431009351455919 0.223495028945579 0.219986185201896 0.480366559485526 0.466243662655687 0.20104389626356 0.210757938708787 0.430147330946495 0.446191966303236 0.676633006860095 0.475404721648032 0.62129153845584 0.435977668711284 0.477245389755456 0 0.220340506991659 0.235974545176755 0.000982515211375143 0 0.000499821278079689 0.000500844618817052 0.52167128569196 0.999764537684618 0.778974247794409 0.763351778891109 0.000100809341209269 0.00023546231538184 0.000185423935852232 0.000172831313319103 87 3601
3608 42167 3 0.6 50 "PR" "MI" 0.243875097849722 0.49899415495723 0.201314823226458 0.411445518469107 0.220623310384925 0.220275107132771 0.479401822341007 0.472952625891289 0.199467097086888 0.204874489719205 0.431168131671335 0.43931104158701 0.684773515367418 0.483851402970476 0.605656410032551 0.427239852775404 0.630855135673219 0 0.285889033438649 0.315953570306817 0.00013110582764029 0 0.000100717240202828 7.89680251562516e-05 0.368939325317699 0.999751085016833 0.713825268532787 0.683801056699582 7.44331814413393e-05 0.00024891498316751 0.000184980788361464 0.00016640496844458 88 3601
3609 79305 4 0.6 50 "PR" "MI" 0.237699368669045 0.499145909683172 0.196121887452174 0.411450903735381 0.222623449317211 0.223642353090936 0.476368053347488 0.472850132178183 0.203896400279677 0.208045003903021 0.434216140531393 0.439398579977747 0.683965171077192 0.482642297097208 0.608063291634872 0.428511487564404 0.587964810056878 0 0.283548218469575 0.29630402519281 9.72407657398931e-05 0 0.000107173209978253 6.87389621023747e-05 0.411844963179823 0.999325252487085 0.715963666654433 0.703250003877735 9.29859975599017e-05 0.00067474751291468 0.000380941666013334 0.000377231967353204 89 3601
3610 703992 5 0.6 50 "PR" "MI" 0.236544657430939 0.491548641918028 0.201998392004156 0.419271975437974 0.22269867461937 0.220626407324098 0.478830350265893 0.467746398473624 0.201767075993415 0.209982621942517 0.431631531685246 0.444647498312399 0.679869739374408 0.479198331103165 0.613748089940088 0.432039202764709 0.563442143434566 0 0.235121888055827 0.271837906099108 0.000101883515836949 0 8.38155666429006e-05 6.25804367638706e-05 0.436364841656154 0.999778540337081 0.764611261216293 0.727935743328275 9.11313934430409e-05 0.000221459662918599 0.000183035161236586 0.000163770135852667 86 3601
3611 252378 1 0.7 50 "PR" "MI" 0.234381322517457 0.492350780007975 0.199342129332292 0.418340997431646 0.223688040244977 0.22157487824577 0.477328314863868 0.466834409006216 0.20405182662076 0.211711756741338 0.433415980450237 0.445589818198324 0.679644241008204 0.478643456064585 0.61510571269439 0.432656344870592 0.587308117367076 0 0.245666781302624 0.282110479538798 0.000136483190481807 0 0.000131198611886329 8.97661497646291e-05 0.412270501412282 0.999266816439069 0.753748216246532 0.717311909601396 0.00028489803015935 0.000733183560930518 0.000453803838957553 0.000487844710041275 92 3601
3612 158409 2 0.7 50 "PR" "MI" 0.233408781035319 0.486784297857868 0.203615904907123 0.424164349299251 0.224395409324985 0.220340899353883 0.479844034263581 0.46489143289427 0.20240694724882 0.212522583635761 0.430731871772968 0.447759406386823 0.678145089714188 0.477014158100132 0.618545435791704 0.434388681182438 0.555953910593783 0 0.231954918623906 0.266399142613174 0.000106688037461309 0 8.42266955098872e-05 6.40495663133127e-05 0.443855053796329 0.999772954089047 0.767778380353008 0.733373268147775 8.43475724263731e-05 0.000227045910952913 0.000182474327575895 0.000163539672736895 87 3601
3613 127031 3 0.7 50 "PR" "MI" 0.228433319943223 0.46712959547789 0.217637076764995 0.444520306501919 0.224972469369632 0.218758607575875 0.485198940943234 0.464126821314384 0.198074369425506 0.211633012436566 0.424961430138024 0.448421789894679 0.672164396888729 0.471782557215417 0.627344458627067 0.439690129649011 0.372566762369081 0 0.175787217950051 0.184020792794991 6.45341556443202e-05 0 5.77462929078251e-05 4.07649962741004e-05 0.627223519966557 0.999735701582151 0.823916486014413 0.815723060324173 0.000145183508716948 0.000264298417849078 0.000238549742627838 0.000215381884561468 90 3601
3614 6576 4 0.7 50 "PR" "MI" 0.231500582222715 0.478951316902143 0.209273366319351 0.432296535196691 0.223800950353868 0.218331098289356 0.479826289908289 0.46112678042972 0.201764666499244 0.214019450598331 0.430543967917288 0.451462824596315 0.673632630865938 0.473089889447215 0.625057483416925 0.438327263171772 0.469871719005941 0 0.194270852819148 0.224300485823424 8.64507703907951e-05 0 6.16436088767804e-05 4.96794182091619e-05 0.529935293307741 0.999794524407649 0.805486251085289 0.775486171222808 0.00010653691592769 0.000205475592350697 0.000181252486686002 0.000163663535559011 89 3601
3615 263627 5 0.7 50 "PR" "MI" 0.231839937736241 0.486816182794932 0.20213102514105 0.423958738745557 0.223609107696549 0.218769928060194 0.476543784009864 0.460020053702813 0.204609346843466 0.215494590731388 0.434063539249976 0.452532557317679 0.674218973492984 0.474255931455835 0.622234962715904 0.437069564767201 0.578414970414027 0 0.220211506570324 0.269916097396143 0.000118574391517712 0 0.000100273024021889 7.32681446673344e-05 0.421329054870563 0.999678029917555 0.779417764477323 0.729768692004036 0.000137400323892554 0.000321970082444805 0.000270455928330525 0.000241942455153556 84 3601
3616 292481 1 0.8 50 "PR" "MI" 0.231802002772318 0.477753168801335 0.210588953806552 0.433484630429438 0.221566842626107 0.215168054376207 0.474370628503962 0.454189148481213 0.204578771340206 0.217439450089759 0.436153941545194 0.458526775426538 0.668536899774632 0.468617889905579 0.632607175236517 0.442887899945184 0.477521348443057 0 0.18499921895633 0.224855028761935 0.000202427669073754 0 0.000313576869586879 0.000171215009518928 0.522161849899108 0.99977112037921 0.814492496158316 0.774795506241228 0.000114373988760844 0.000228879620790151 0.000194708015766977 0.000178249987317234 91 3601
3617 253714 2 0.8 50 "PR" "MI" 0.238961746430522 0.507047263989715 0.190229808447189 0.403221642820003 0.221818492348292 0.220382819560482 0.472511412771157 0.463516214319792 0.206668218322476 0.213751548862681 0.438219130092704 0.44903026010601 0.681163058339295 0.480776636212474 0.610649575632346 0.430421130922276 0.676939332983145 0 0.253499923313926 0.318216454972365 0.000106114781760978 0 0.000109148023785081 7.24148144184285e-05 0.322892879091886 0.99978555522064 0.746210060103257 0.681560828454265 6.1673143207966e-05 0.000214444779360215 0.000180868559031772 0.000150301758951887 87 3601
3618 196508 3 0.8 50 "PR" "MI" 0.23402729114813 0.486007933622954 0.204833582073536 0.424800119157644 0.221036010314436 0.216964022070112 0.473022362896834 0.458554548580788 0.205436880923525 0.215113812666241 0.437648965885478 0.454084400532432 0.672027323532678 0.472396050390626 0.625384275663303 0.438987210120168 0.563464176142658 0 0.234923502008927 0.271579800818605 0.000103201356427558 0 0.000137800076879848 8.04140036379271e-05 0.43634244992464 0.999759341956905 0.764739594096864 0.72816480131216 9.01725762751368e-05 0.000240658043094715 0.000199103817328781 0.000174983865596396 90 3601
3619 858327 4 0.8 50 "PR" "MI" 0.235180345444893 0.500119037691916 0.193151906601395 0.410354936141795 0.2231055880493 0.218310727668047 0.47336200268581 0.457433287882849 0.207140813302956 0.217659427994384 0.43742269834466 0.455364424106641 0.67659666116224 0.47672647263577 0.617952147898735 0.434641787133968 0.630310820045729 0 0.216367724551937 0.287896376702662 0.000115499349734273 0 0.000105156952774655 7.39760768281242e-05 0.369504650361952 0.99973804838449 0.783307189739077 0.711847973063777 6.90302425854834e-05 0.000261951615510308 0.000219928756211244 0.000181674156733123 91 3601
3620 562812 5 0.8 50 "PR" "MI" 0.221945732307189 0.462396799661933 0.21612881163675 0.449426958573026 0.225320313481822 0.2174860775756 0.47902858976148 0.45541871546901 0.203934020330939 0.218716076625227 0.431401596118434 0.457333829602128 0.66475212336461 0.465290046427643 0.638778908592917 0.446399245233948 0.337139759764554 0 0.15772533864672 0.164330229667163 5.26993188135042e-05 0 8.83756326890302e-05 4.65657199513745e-05 0.662678453584301 0.999494519611189 0.841754396618196 0.835267603102977 0.000129087332331566 0.000505480388811024 0.000431889102395412 0.000355601509908173 90 3601
3621 199872 1 0.9 50 "PR" "MI" 0.229335733785424 0.477964522986621 0.208055679308607 0.433114902952565 0.220224852267462 0.214995671712926 0.469907760090205 0.452653346174033 0.207537725624857 0.218858613383257 0.440599469208978 0.460101940655036 0.664556257765812 0.466667513300174 0.634452018316721 0.44479278674183 0.517186469645144 0 0.207076250645228 0.245082127952982 0.000149925264677619 0 0.000223920645786541 0.000124202327833115 0.48248865300932 0.999585519102518 0.792353217241896 0.754483602752569 0.000174952080857673 0.000414480897481692 0.000346611467088494 0.000310066966615319 91 3601
3622 152078 2 0.9 50 "PR" "MI" 0.229414628631164 0.482277441010548 0.204132242385755 0.428663865820489 0.220017506103377 0.214893797426522 0.467085365661408 0.450768780522309 0.21001595839227 0.22066175378505 0.443879981169369 0.462230257867725 0.664325932161064 0.466515669308329 0.634809954563075 0.445135166639068 0.535185723515901 0 0.222114498322201 0.256149494020315 0.000108222662768486 0 0.000153882407864195 8.71534514085948e-05 0.46454781934467 0.999497195470048 0.777291733536912 0.743399480376396 0.000158234476660648 0.000502804529951816 0.000439885733022663 0.000363872151880393 89 3601
3623 675289 3 0.9 50 "PR" "MI" 0.22435095280829 0.469450929987403 0.211606914515574 0.442102412459519 0.222807350608013 0.215228237476872 0.47284954319358 0.450278850160405 0.20718794010263 0.221469512747395 0.437685516253349 0.462734207312722 0.662386540893175 0.463922335616658 0.640264367365598 0.447796460753422 0.401365240104469 0 0.171274217276649 0.191515129859983 8.00798660057834e-05 0 0.000113015011989287 6.38913149216696e-05 0.598424213209587 0.999694404170874 0.828328109650941 0.80818142545354 0.000130466819938212 0.00030559582912585 0.000284658060420369 0.000239553371555985 88 3601
3624 866939 4 0.9 50 "PR" "MI" 0.228861307562017 0.47567528528227 0.209828279691033 0.435504903533472 0.221019842454979 0.215247980931297 0.472330476754028 0.453796237059183 0.206008115313737 0.218027848830411 0.438079526200695 0.458980778304909 0.665129130948294 0.467067690060594 0.63386424383518 0.444402391094696 0.493212448840062 0 0.207888121216879 0.2367291987548 0.000136637162487202 0 0.000289959438383901 0.000140949175346258 0.506533985295564 0.99971160791238 0.791572146779589 0.76291284315131 0.000116928701886135 0.000288392087619778 0.000249772565148155 0.000217008918543791 91 3601
3625 297597 5 0.9 50 "PR" "MI" 0.219445755822503 0.455294164962528 0.220655918908515 0.456742800870582 0.22336271953957 0.212828500499335 0.474989211302774 0.445331635638734 0.205847991653231 0.223881641050517 0.435586494817558 0.467707764131812 0.655636975861408 0.458187377880448 0.650385551612263 0.453719675764831 0.308791016338927 0 0.117770190753368 0.141765831972398 0.000135917663866506 0 0.000224319843564307 0.0001185310660233 0.690792376573602 0.999078700736856 0.881150132106885 0.857430390375714 0.000280689423604948 0.000921299263143825 0.000855357296182809 0.000685246585864596 92 3435
3626 148049 1 1 50 "PR" "MI" 0.227282315843756 0.475666682684287 0.208471373824168 0.435642216170665 0.215118041492759 0.209331491725097 0.457668148795816 0.439225103832188 0.214387837602763 0.226389235048055 0.453748110480241 0.47425958722051 0.651731849061612 0.457319927279153 0.649248446474987 0.454768387924392 0.496547589426169 0 0.186563229835669 0.232484232809093 0.000183106627831189 0 0.000584740014745131 0.000252107004558925 0.502997367198185 0.997875630697119 0.811127482381499 0.765911094376582 0.000271936747814867 0.00212436930288084 0.00172454776808653 0.00135256580976542 94 2109
3627 454390 2 1 50 "PR" "MI" 0.233994741497182 0.481221054261307 0.209289936894537 0.429873363632184 0.21351760852514 0.207214359202653 0.458396529547089 0.438655096777723 0.211913712549847 0.22474668653267 0.452684231774431 0.474981674401128 0.654726709224974 0.459424272742739 0.645950335977055 0.452523142589721 0.531435400316993 0 0.183766363971242 0.247241326712817 0.000128114788846974 0 0.000418575461148041 0.000178577662396627 0.468338323395496 0.999745841308995 0.815584782175635 0.752388955757614 9.81614986640409e-05 0.000254158691005275 0.000230278391974672 0.000191139867172711 93 3601
3628 732404 3 1 50 "PR" "MI" 0.22741484907998 0.477655727169655 0.206758931906527 0.433469784446408 0.211890406020892 0.209073461734575 0.451283657489728 0.439403442212472 0.21728242052566 0.226143326924797 0.460007358984684 0.474299482775681 0.648378716835447 0.45592196327844 0.650184679356985 0.456134395708967 0.535038377140153 0 0.229832416161485 0.260909068668695 0.000221562699495114 0 0.000711949144400783 0.000307508690724002 0.464222844464438 0.996477521703605 0.766633555696501 0.736535463831213 0.000517215695914242 0.00352247829639512 0.00282207899761311 0.0022479588093677 89 308
3629 737083 4 1 50 "PR" "MI" 0.222284935559099 0.466181301697611 0.212611919395018 0.445319095509389 0.215461762212008 0.20827137580645 0.456074274972177 0.435400533369336 0.215875348525962 0.229014805034206 0.455095587416392 0.478172952494526 0.646018073577558 0.45233349570331 0.657502072955187 0.459767774147234 0.477080663285115 0 0.19334209787322 0.226090470450839 0.00014841699941461 0 0.000701849882436027 0.000277938474150716 0.522664304848792 0.999733049445189 0.805723218548941 0.773430640156565 0.000106614866677779 0.00026695055481075 0.000232833695402708 0.000200950918445219 92 3601
3630 365510 5 1 50 "PR" "MI" 0.215687749189241 0.443704424096531 0.228661995434618 0.468796185110871 0.2206758497332 0.208474808430102 0.471329033142181 0.437675607083311 0.20651291692027 0.227000961919242 0.43896669900491 0.475834036116387 0.644838407352544 0.450410035582375 0.662175874274131 0.461721384551001 0.213591315689221 0 0.0859792959429854 0.0994328788021867 7.92802399257176e-05 0 0.000248565346320154 0.000107097673369683 0.786169541186572 0.999751114776658 0.913522772403719 0.900240815082468 0.00015986288428126 0.000248885223342476 0.000249366306975677 0.00021920844197525 84 3601
3631 453692 1 0 60 "PR" "MI" 0.243705190143952 0.509208593714566 0.19217618943916 0.401186492111153 0.224651785090965 0.229891306819188 0.485757755919807 0.49113077344787 0.197589061607798 0.197089927772658 0.425045494528254 0.420685717569707 0.698248282054105 0.495282375663851 0.586855178819616 0.415728312094227 0.628565564054916 0 0.327433486617097 0.326480938252995 0.000113469939263915 0 5.58149009845318e-05 5.78525982009464e-05 0.371225950420764 0.999527537603185 0.672318259593786 0.673212251436433 9.5015585056251e-05 0.000472462396814684 0.00019243888813211 0.000248957712370956 88 3601
3632 414926 2 0 60 "PR" "MI" 0.242761412037169 0.510050279415349 0.190587572807384 0.400233828434129 0.225398908519568 0.230294859080849 0.486699194978647 0.490985572377798 0.197583644115088 0.197591983836965 0.424317308835816 0.420822632212573 0.698455179637587 0.49583381226799 0.585763200759438 0.415208800050657 0.648888915471593 0 0.322444939827886 0.331184186086362 0.000116745095903691 0 5.97970653625882e-05 6.01735350816923e-05 0.350930697685447 0.999829598231183 0.677375353552373 0.668638883653408 6.36417470563119e-05 0.00017040176881693 0.000119909554378698 0.00011675672514778 90 3601
3633 846861 3 0 60 "PR" "MI" 0.239177968390677 0.497846727065164 0.198620126182625 0.41288470936446 0.22759025049794 0.229445187541483 0.493892309826414 0.490169966857868 0.193066501928849 0.197645576993328 0.416704539390562 0.421791965224832 0.696213406430099 0.493767548347909 0.589332205104802 0.417339433692724 0.547316650299536 0 0.263686977508987 0.274777231022304 9.22757867907843e-05 0 4.8662470679333e-05 4.7712057805186e-05 0.452518344706101 0.999839810691735 0.736144671924388 0.725058237686406 7.27292075720454e-05 0.000160189308265306 0.000119688095945342 0.000116819233485408 87 3601
3634 878353 4 0 60 "PR" "MI" 0.24198760539209 0.506795201038009 0.19303025433177 0.403686704727934 0.224735256504032 0.228285681624644 0.486612440924271 0.487450401950484 0.19712097074338 0.19911968010347 0.424461232378314 0.424627503954199 0.695008543520766 0.493507916097309 0.58927090517862 0.417710926169643 0.614088445005291 0 0.277929626138264 0.304544823723689 0.000108825863176987 0 5.38263173826835e-05 5.54726359551275e-05 0.38573345444943 0.999839471198295 0.721892045855189 0.695282697652327 6.92746821016876e-05 0.000160528801704988 0.000124501689164604 0.000117005988028678 91 3601
3635 749579 5 0 60 "PR" "MI" 0.23887932801513 0.497584671410636 0.198560772870765 0.413163563963488 0.227155417685556 0.229975640628507 0.491716800670647 0.490901334519123 0.194639930891493 0.197403491636807 0.419177794670559 0.420986108207067 0.696010386329193 0.493252537627419 0.590604195399065 0.417932659798792 0.547097669680165 0 0.294230182054726 0.284827677459156 9.57499378946784e-05 0 5.50652504094451e-05 5.10281836562079e-05 0.452728313534961 0.999831041156155 0.705593676061317 0.714999256570891 7.82668469792967e-05 0.000168958843845442 0.000121076633547816 0.000122037786297163 90 3601
3636 785985 1 0.1 60 "PR" "MI" 0.233973319038455 0.4821323650734 0.208675427855301 0.429296920194352 0.228432604176952 0.226376560612029 0.495472932069693 0.482598408630685 0.192342640995269 0.201755364465523 0.414959713738168 0.429634249524955 0.688782483827436 0.486383549954826 0.602773433316094 0.424999537054062 0.403463826408973 0 0.197395979119477 0.202086736511501 6.64402540779454e-05 0 3.51459562124199e-05 3.41459181376475e-05 0.596362872238411 0.999837596576081 0.802433380432001 0.797744446977244 0.000106861098537779 0.000162403423919256 0.0001354944923087 0.00013467059311715 89 3601
3637 230253 2 0.1 60 "PR" "MI" 0.239047601982524 0.497448740586589 0.198847248785019 0.413236068450991 0.227792715920506 0.228243808679616 0.493022329970357 0.487000204632255 0.193974343708896 0.199419336400233 0.417548670727188 0.425010970931147 0.695084126582646 0.492297957772733 0.592240928894148 0.418799911582906 0.575108773658737 0 0.271152222786318 0.286653261414289 0.000102258985455266 0 4.59853969744086e-05 5.02377277767548e-05 0.424688571860398 0.999610720499007 0.728558489379436 0.713054420404451 0.000100395495409918 0.000389279500993261 0.0002433024372717 0.00024208045348378 87 3601
3638 196459 3 0.1 60 "PR" "MI" 0.243227573506292 0.514004321070102 0.187598211508661 0.396215327108483 0.22535457644685 0.22996772408642 0.485316159978719 0.489013581450907 0.198587931246733 0.199047255350638 0.425573681646074 0.422910522695178 0.698549874039561 0.49598137538017 0.585233398106032 0.415038718710137 0.671115259470603 0 0.306719151059693 0.333763731799611 0.000109863816131444 0 5.24190193643532e-05 5.53655832715915e-05 0.328717206607164 0.999816328196588 0.693096673094563 0.666058026668032 5.76701061015184e-05 0.000183671803411468 0.000131756826379086 0.000122875949085009 89 3601
3639 355358 4 0.1 60 "PR" "MI" 0.240710839790084 0.505186160554804 0.193203844300319 0.405264351434429 0.223901258321805 0.228399893340062 0.482688140010122 0.485903998492203 0.199714005968011 0.200449280626458 0.428280838922314 0.426036240962566 0.693011991451951 0.491143583299195 0.593367130894787 0.419984983049686 0.610872106235885 0 0.300293681825399 0.310501152968723 9.86323708889301e-05 0 5.02932469138882e-05 5.07298028565048e-05 0.38896128289028 0.999819474599203 0.699525249565126 0.68932296033667 6.79785029461377e-05 0.000180525400797259 0.000130775362560722 0.000125156891749679 87 3601
3640 574848 5 0.1 60 "PR" "MI" 0.231905632499402 0.483679189107047 0.205280797385452 0.427542134074278 0.230286741812962 0.227855440298478 0.496170986162499 0.482785123883242 0.193231545183157 0.202858772186387 0.414247761993707 0.42937794833545 0.690047814610842 0.487248484123211 0.601371114754995 0.424034266705939 0.45837797922882 0 0.215916955706959 0.225526677367138 7.89471357772599e-05 0 4.94740512284568e-05 4.28992473298942e-05 0.541447234898535 0.999831466848039 0.783893897155275 0.774295879611788 9.58387368680097e-05 0.000168533151961037 0.000139673086537057 0.000134543773743551 85 3601
3641 66938 1 0.2 60 "PR" "MI" 0.237014458337963 0.494004960828403 0.200145235812755 0.416801157010688 0.227355378781339 0.227918974031996 0.489980389212652 0.484185937012539 0.196077053723191 0.201587435202063 0.420453664301962 0.427858854673814 0.692288811151298 0.48918224077388 0.597809724738008 0.421922731337133 0.542892157252341 0 0.269688007320054 0.274461117755053 8.82469691920712e-05 0 4.88484961494081e-05 4.62631500969585e-05 0.456936174291912 0.999827773455492 0.730129821910908 0.725363572895996 8.34214865550421e-05 0.000172226544508202 0.000133322272888477 0.000129046198853414 86 3601
3642 550382 2 0.2 60 "PR" "MI" 0.236045598148422 0.495258199298612 0.198202876936685 0.415502862805137 0.225619055038236 0.227490954405216 0.484520355949012 0.482295678274536 0.199447925565717 0.202912291116796 0.426126204228255 0.429743753280923 0.689155607591874 0.487199159219466 0.600563093619198 0.423959247021238 0.551643785698106 0 0.287227089326685 0.283407772824977 0.000106573954028674 0 5.31250149078096e-05 5.39717020877267e-05 0.448169089576494 0.999832559295045 0.712591954406096 0.716413595465509 8.05507713707012e-05 0.000167440704954621 0.000127831252311176 0.000124660007425935 87 3601
3643 37730 3 0.2 60 "PR" "MI" 0.233519327244497 0.482014161165414 0.208218560065108 0.429324470398619 0.228367907501826 0.225585369818434 0.49447548053651 0.480245191789294 0.193116705826059 0.203148069780295 0.415999602273995 0.43200146450617 0.687472604564757 0.485276526155623 0.604483335671462 0.426092402858851 0.427201003037057 0 0.203072975536923 0.211907767256804 7.1252555302896e-05 0 3.34601515168647e-05 3.52093213155235e-05 0.572615733552187 0.999779069035446 0.79670405889523 0.787883442767688 0.000112010855452508 0.000220930964553787 0.000189505416329885 0.000173580654193061 80 3601
3644 553705 4 0.2 60 "PR" "MI" 0.238671697867876 0.499393681683324 0.196719662760534 0.411271914280929 0.226730156837034 0.228475601451345 0.488207249961347 0.485554602642638 0.197245932109628 0.200877966451565 0.422539268713225 0.426479026301494 0.693877456156255 0.490895890308659 0.594843561321728 0.420262366291853 0.565813290887234 0 0.283958021965739 0.287784804758442 0.000475517179604988 0 0.000105774584996647 0.000198101902617375 0.433628745736505 0.999826677334864 0.715804984029671 0.711888838500218 8.24461966563184e-05 0.000173322665136389 0.000131219419593277 0.000128254838723012 90 3601
3645 267394 5 0.2 60 "PR" "MI" 0.241388034982139 0.503035012412982 0.195702989319112 0.407512983483053 0.225789717028144 0.228601522821969 0.487915521047054 0.488011539116038 0.196624781696918 0.198791504576205 0.422777399916616 0.423971209901142 0.695779274832252 0.492866939160107 0.591119275592235 0.418215029470801 0.588435072994524 0 0.304312089045235 0.303672300958631 0.000119717981493151 0 6.69439274785808e-05 6.34355150718834e-05 0.411368899401774 0.999842486005657 0.695502362892015 0.696147642814084 7.6309622207997e-05 0.000157513994343534 0.000118604135271643 0.000116620712213188 86 3601
3646 789100 1 0.3 60 "PR" "MI" 0.240075052763437 0.500659528002655 0.196708676706442 0.409898917910254 0.226329671129284 0.226701271715799 0.488351001564214 0.482377134799182 0.196699731295717 0.202162882528182 0.422313542254209 0.429710902090855 0.693105995608521 0.490350596561665 0.59557129053034 0.420760692441051 0.608888044394697 0 0.275833295224062 0.30072084304672 0.000313895707363352 0 7.60902095333549e-05 0.000133388160776768 0.390696643799074 0.999230890918092 0.723764898372891 0.698752553279925 0.000101416098865568 0.000769109081908348 0.000325716193513947 0.000393215512577979 90 3601
3647 338695 2 0.3 60 "PR" "MI" 0.238002594247992 0.49199665398496 0.202887417715047 0.418873255051548 0.227306834760057 0.226449891948298 0.492141446619794 0.483052669597361 0.194243044808888 0.201376986110887 0.418439028814954 0.429100908950949 0.691759320956347 0.488863115263041 0.598507448634822 0.422348320732046 0.536398071732739 0 0.244843197352433 0.264641208027453 0.000104825024367231 0 4.73231329882808e-05 5.15453052957156e-05 0.4634227831859 0.999836410832729 0.754978420859443 0.735185009550765 7.43200569932988e-05 0.000163589167271052 0.000131058655136039 0.000122237116486221 88 3601
3648 667027 3 0.3 60 "PR" "MI" 0.232739145031858 0.489006968201372 0.201087954716635 0.421953723790796 0.228455344321873 0.227035544017115 0.489848634787917 0.479758056739958 0.19712467947644 0.204850304437419 0.420613487099436 0.43244464471019 0.688230033370847 0.485996708669565 0.603062938630494 0.425223792372903 0.513186047484415 0 0.244102116539676 0.254001409564165 8.97069251969877e-05 0 4.67855929667239e-05 4.57584504750483e-05 0.486627841293187 0.999818136308692 0.755709341096271 0.745813087342856 9.64042972004599e-05 0.0001818636913082 0.000141756771085862 0.000139744642504231 86 3601
3649 52643 4 0.3 60 "PR" "MI" 0.237923990989458 0.502011182764415 0.193785226208871 0.408487391296505 0.224649689644535 0.227560394117165 0.48170051188669 0.481900665937322 0.201046136004429 0.20334222454675 0.428962227097975 0.430153837987322 0.690134074751159 0.488389910724088 0.598173586760051 0.422691112663863 0.611160194658018 0 0.299041307849477 0.308655700153707 9.81883959316794e-05 0 5.7320946362386e-05 5.26484219110302e-05 0.388634246098906 0.999581229289675 0.700578943106575 0.691011667700402 0.000107370847144295 0.000418770710325303 0.000322428097585508 0.000279983723980285 87 3601
3650 387028 5 0.3 60 "PR" "MI" 0.2343161093007 0.488757215271688 0.202565291202619 0.422250348916066 0.228265299009526 0.227088264381361 0.491084840015696 0.481240143751148 0.195969884619971 0.203582926177726 0.419424668356357 0.430937767557685 0.689669672691587 0.486813681851677 0.602118102000317 0.424430681739323 0.506143793184386 0 0.238502458541978 0.250463793397183 8.28635223088472e-05 0 4.23393088658778e-05 4.20891480353611e-05 0.493615732469409 0.999697990730501 0.761242238776875 0.749270480066396 0.00015761082389705 0.000302009269499121 0.00021296337228076 0.000223637388385522 87 3601
3651 585894 1 0.4 60 "PR" "MI" 0.235122746608334 0.488697919903024 0.203340954384591 0.422189264950726 0.226033337645555 0.225260904408608 0.485794925644836 0.477776361672527 0.198569855748017 0.205027180000704 0.424696929495801 0.434428255359704 0.686416988662496 0.483909775395387 0.606937990133312 0.427294737496378 0.546641625299399 0 0.257941219004106 0.271725442691772 0.000107574249543499 0 5.64967134065009e-05 5.53559918911063e-05 0.453163104451088 0.999812932451705 0.741855961510814 0.72807951243872 8.76959999691863e-05 0.000187067548294758 0.000146322771673277 0.000139688877616301 89 3601
3652 621967 2 0.4 60 "PR" "MI" 0.239952876389506 0.49649828261672 0.20041259073413 0.414203707982373 0.223987634480749 0.225663596494726 0.484296061791192 0.481738298548882 0.198154284785918 0.201822048314691 0.426234267694049 0.430385181143117 0.689604107364981 0.487394358851617 0.600388923834739 0.423731928742675 0.561668780360039 0 0.288139290450362 0.289315448943153 0.000133672969957085 0 9.7521449589585e-05 7.83276882929501e-05 0.438117943615816 0.999825264575202 0.711635553792708 0.710479933513303 7.96030541873864e-05 0.000174735424797979 0.000127634307340248 0.000126289855251241 85 3601
3653 559896 3 0.4 60 "PR" "MI" 0.231076917811921 0.485935589742588 0.202352065342812 0.425103275795491 0.2280539329359 0.226812719188518 0.48720946541249 0.477643227739762 0.199138200157378 0.206578891112799 0.423305453786914 0.434570553766999 0.685943569936339 0.483365372504915 0.608069156612988 0.427904288899269 0.491561891244604 0 0.2502176235537 0.248272841095807 9.17874544943266e-05 0 6.94938615400465e-05 5.38900217690713e-05 0.508250149710187 0.999814278960547 0.749567575733203 0.751531067118837 9.6171590714639e-05 0.000185721039452797 0.000145306851556404 0.000142201763586684 89 3601
3654 757180 4 0.4 60 "PR" "MI" 0.235663570149008 0.493830327563379 0.199080565596668 0.41690215811422 0.224085187802369 0.225817301585761 0.480604995567988 0.478183669743206 0.201463806275977 0.205174121923175 0.430011674397488 0.434009315081793 0.685566059537138 0.484065791303547 0.60571849379582 0.427124247829015 0.557757615167205 0 0.280909596523219 0.283824019886232 0.00106278206527951 0 0.000484128765687912 0.000523969528595735 0.441089344892684 0.999794580421625 0.718452597006603 0.715503131241972 9.02578748316917e-05 0.000205419578374696 0.000153677704490353 0.000148879343200412 86 3601
3655 564695 5 0.4 60 "PR" "MI" 0.238296831948435 0.496026755144486 0.199416894165954 0.414632383440268 0.225401216016162 0.22595999257926 0.486481013689789 0.48116609472917 0.197491146737662 0.202625938120748 0.424025880989444 0.430990287764811 0.689658040543857 0.487757752510128 0.599533979024365 0.42335749901869 0.576435682796715 0 0.269392190319884 0.287100032328647 0.000269742677249436 0 7.48258520623043e-05 0.00011755680426622 0.423216637669762 0.999823952780465 0.730397480436838 0.712653489262705 7.79368562736002e-05 0.000176047219535255 0.000135503391215994 0.00012892160438192 87 3601
3656 794913 1 0.5 60 "PR" "MI" 0.224279632143706 0.463146225461289 0.217874446675833 0.448845365238222 0.230774014774556 0.224024392452126 0.495537098124549 0.472436420508025 0.194069478389963 0.208940390734868 0.414536552112269 0.440077277703222 0.679078039370388 0.476538713852785 0.620884315800664 0.435012041960993 0.283124242989375 0 0.13874600641957 0.139615057750467 5.18212385226318e-05 0 2.83915480812408e-05 2.65423609788369e-05 0.716677609635511 0.999792140158886 0.861035856211483 0.860176913015383 0.000146326136591064 0.000207859841114301 0.000189745820865792 0.000181486873171305 87 3601
3657 336786 2 0.5 60 "PR" "MI" 0.23982661278362 0.492636905360131 0.203823520245753 0.418199790154776 0.224746869588218 0.222713814533463 0.486283593126406 0.475041554874753 0.197068762469729 0.205236006020634 0.424269376066235 0.437268351004515 0.687287296905301 0.484520071186318 0.606128288736116 0.426722258865913 0.550534557551388 0 0.236633755255384 0.268519885479021 9.49865135282819e-05 0 5.16542785210605e-05 4.98416143155605e-05 0.44925590136865 0.999595855067657 0.763119940520928 0.731194957707956 0.000114554566433311 0.000404144932343005 0.000194649945167294 0.000235315198707078 89 3601
3658 329378 3 0.5 60 "PR" "MI" 0.23271759134773 0.486984207749062 0.202921727798338 0.423997708399397 0.225408898678075 0.225688650529996 0.48398746014362 0.477799114026173 0.199844095899371 0.205471086137528 0.426744092173935 0.434439956202144 0.683815140555802 0.482711740549149 0.608236909835236 0.428618662425315 0.516025565993238 0 0.256337418183331 0.260080005858678 0.000117732930720413 0 6.23585690097942e-05 6.0616779560651e-05 0.48376379902191 0.999829906756485 0.743461441081972 0.739725867507757 9.2902054132153e-05 0.000170093243515129 0.000138782165687462 0.000133509854004515 92 3601
3659 197194 4 0.5 60 "PR" "MI" 0.22905427558261 0.474630141798103 0.211161356116168 0.436891593448359 0.227353412210222 0.225081912552335 0.488202090376403 0.476299711097302 0.197564973857379 0.206275518806954 0.422181573927578 0.436050368730014 0.681489600345167 0.479378842259067 0.615001848780501 0.432056515872217 0.391436953610074 0 0.220015988402361 0.20437376951819 6.96383861085066e-05 0 4.73380114569447e-05 3.9064359595655e-05 0.608386247809937 0.999819098647955 0.779783773677381 0.795440327555142 0.000107160193880229 0.00018090135204536 0.000152899908801339 0.000146838567072569 87 3601
3660 228024 5 0.5 60 "PR" "MI" 0.236197871123079 0.495448082250656 0.198122986880168 0.415177497376207 0.225640233134673 0.226438041399609 0.483511500870025 0.479026483979023 0.200346412026519 0.204964007731242 0.427130077859808 0.433144328122073 0.68827614565736 0.485819554538253 0.603433406637929 0.425337577169206 0.582507348368911 0 0.282450538434843 0.292436994965728 0.000186696596841323 0 0.000101312419915495 9.72773285214337e-05 0.417180990268204 0.999809173199448 0.717307461997691 0.707313957046301 0.000124964766043755 0.000190826800552055 0.000140687147551019 0.000151770659449132 88 3601
3661 351955 1 0.6 60 "PR" "MI" 0.235719731906258 0.493290582764601 0.199722648593439 0.417362312459514 0.224194553241882 0.224296235327123 0.479700651460628 0.474213876551963 0.202230576233219 0.20743014930742 0.430638262413346 0.438058121234882 0.684210520475263 0.482221742599263 0.609383374134079 0.428876315376483 0.586198926033504 0 0.274447264780231 0.291417012433984 9.97149603384449e-05 0 5.46732008421958e-05 5.21914558781622e-05 0.413627211517529 0.999832724304897 0.72536821029313 0.708407791264988 7.41474886290869e-05 0.000167275695103209 0.000129851725797041 0.000123004845150037 86 3601
3662 183730 2 0.6 60 "PR" "MI" 0.232262265249432 0.47783982213827 0.211040260988771 0.433517699738097 0.227408405450299 0.222534609124213 0.490544733439018 0.472597892279888 0.195584514128374 0.207364611488102 0.419740464983675 0.439821358885155 0.682205279823943 0.480032540555045 0.613989386605246 0.431337042772957 0.431752275901987 0 0.20198705152957 0.213026370850634 7.18492777404004e-05 0 3.86012028875496e-05 3.70783659854099e-05 0.568080174722486 0.999827482784547 0.797830930981239 0.786799703779096 9.57000977864204e-05 0.000172517215453009 0.000143416286304129 0.000136847004284865 88 3601
3663 405375 3 0.6 60 "PR" "MI" 0.23329736658271 0.486180867078089 0.20408692854701 0.424812205808587 0.226865081836085 0.224087508945183 0.486962899773689 0.474224852439543 0.19817049027477 0.207288990605489 0.423257270859371 0.43814432342379 0.684249957363978 0.482245448527187 0.609546409427269 0.42896017404885 0.509655413296791 0 0.226945803482155 0.24797463550741 9.13454450177972e-05 0 5.12298864417523e-05 4.79028581279261e-05 0.49016595387759 0.999661590834679 0.772713063316869 0.751740489394678 8.72873806018639e-05 0.000338409165321078 0.000289903314534892 0.000236972239784482 84 3601
3664 135795 4 0.6 60 "PR" "MI" 0.227398366646522 0.4697495951845 0.214271062636076 0.441876526494637 0.228201022195539 0.221306233861423 0.489400179679883 0.4669827735753 0.197241267110473 0.211441053982159 0.421043357686663 0.44560176681107 0.676905622703484 0.475036776568794 0.622953383728708 0.436533714240654 0.375098992604487 0 0.159021112971988 0.178257691157795 6.11489397261516e-05 0 3.51790826861058e-05 3.20882827694666e-05 0.6247199458296 0.999813903808913 0.840775708776672 0.82155231715348 0.000119912626186223 0.000186096191086642 0.000167999168654426 0.000157903405954763 89 3601
3665 45415 5 0.6 60 "PR" "MI" 0.23405509996951 0.478515868013061 0.211874837649248 0.432808159257761 0.225763661275561 0.222198912544554 0.488313039808889 0.473520576004183 0.195954151779576 0.206143335552857 0.421838864882725 0.438876489273989 0.682017673789625 0.479843075889616 0.61397232498168 0.431461893449274 0.447441233580771 0 0.208812800482363 0.221650301125568 9.05578025056159e-05 0 5.36696423530421e-05 4.85770417361369e-05 0.552361698898466 0.999811714188344 0.790974290517631 0.778150375019763 0.000106509718257823 0.000188285811655679 0.000159239357653405 0.000150746812932907 87 3601
3666 430132 1 0.7 60 "PR" "MI" 0.237462002971257 0.489795741803551 0.204501906182926 0.421140815359597 0.22388775170955 0.222053696677737 0.482309306441885 0.472127160933278 0.199652268779074 0.207315929036064 0.428040900686372 0.440271503693509 0.683403451358544 0.481261312554723 0.611470103998064 0.429977662895245 0.517998708669426 0 0.247064409776671 0.259946544410763 0.00026406467572839 0 0.000193062557875697 0.000154342527398199 0.481622307736856 0.999783858723022 0.752567914719598 0.739731572574562 0.000114918917989349 0.000216141276978057 0.000174612945855573 0.000167540487276863 85 3601
3667 225157 2 0.7 60 "PR" "MI" 0.22769600814673 0.469602303992969 0.21460505695236 0.441958660559182 0.226855035889865 0.221465825904553 0.486766163183992 0.468179367861833 0.198300014640998 0.210429770666812 0.423460677333823 0.444329271930542 0.676016869941148 0.474527833437247 0.623334842260171 0.436921234314053 0.38736321487798 0 0.19316544504907 0.193956261125833 5.92383674798169e-05 0 4.92466366589617e-05 3.61184764661873e-05 0.612464474362897 0.999799177337796 0.806614662475836 0.805846284808702 0.000113072391643221 0.000200822662204363 0.000170645838435646 0.000161335588998702 87 3601
3668 740116 3 0.7 60 "PR" "MI" 0.226057644132819 0.472964913205471 0.20999196758125 0.438505069927277 0.22759796911033 0.222360690186763 0.484635242273538 0.466642723350777 0.200927853231767 0.212722575186591 0.425872287009603 0.445897448358686 0.676016303429911 0.474477147672462 0.623642395999608 0.437045573036806 0.412304126835112 0 0.191192264352598 0.200897148158241 9.24278052026976e-05 0 5.28209696454977e-05 4.83148131164035e-05 0.587495772125708 0.999814790214386 0.80859024734502 0.798902033684686 0.000107673233977412 0.000185209785613608 0.000164667332736844 0.000152503343956273 88 3601
3669 249946 4 0.7 60 "PR" "MI" 0.232327386031245 0.477643307869244 0.211167853267769 0.433511454710917 0.221487956259054 0.219911207447512 0.476548019173378 0.467462789044376 0.202662272656057 0.209612217507957 0.433909293889892 0.444941371499449 0.673726549737811 0.473756414546264 0.623442343431784 0.437591599957923 0.484639434944209 0 0.261882741957342 0.252459342626546 7.73943103520605e-05 0 6.23397680400119e-05 4.70152013809429e-05 0.515179221140155 0.99971341486618 0.737837957777887 0.747292706735534 0.000103949605283775 0.000286585133819657 0.000216960496731432 0.0002009354365392 85 3601
3670 790262 5 0.7 60 "PR" "MI" 0.235135272764704 0.489538051436896 0.202568596062296 0.421315435091373 0.224526775770588 0.222777712501742 0.481839974245419 0.471919025761388 0.200685001810157 0.20818441550055 0.428617340636761 0.440481035400035 0.682439761037034 0.480963387905268 0.611438013373004 0.430283454816061 0.547192661804392 0 0.254257009990199 0.271219874208432 9.21597838459743e-05 0 6.01812947900758e-05 5.13514195263292e-05 0.45261409984245 0.999787251836851 0.745509609052813 0.728567344167614 0.000101078569312071 0.000212748163148543 0.000173199662197853 0.000161430204428176 87 3601
3671 152248 1 0.8 60 "PR" "MI" 0.23480395105619 0.491670509531834 0.200301437306227 0.418974947069571 0.221342260622497 0.220783009952287 0.471894308521071 0.465623136513816 0.206686273204283 0.212188014827783 0.438454702578343 0.446880584953716 0.676929221630975 0.476239609804124 0.619175725338294 0.434936333750565 0.599762897794095 0 0.278337235880193 0.298080704693954 0.000104567009132193 0 9.38071952530412e-05 6.67551517481262e-05 0.400058555092636 0.999794024013003 0.721413593398902 0.701708690120061 7.39801041366107e-05 0.000205975986996776 0.000155363525651859 0.00014385003423704 85 3601
3672 138066 2 0.8 60 "PR" "MI" 0.230129923601563 0.479554942451454 0.207533956619983 0.431679399306032 0.225880338221868 0.222179926986112 0.482652151568152 0.468407073915491 0.201119563343762 0.210927515646214 0.427661077843556 0.444144347465747 0.678190188809544 0.476602596562006 0.619581035609958 0.434779332221027 0.4594008451056 0 0.220081341692552 0.227926635947867 9.11986456850519e-05 0 6.76232050448039e-05 5.30929092057646e-05 0.540374373010743 0.999486751013844 0.779416279734485 0.771661496522091 0.000133583237971989 0.000513248986155796 0.000434755367918176 0.000358774620835596 88 3601
3673 489719 3 0.8 60 "PR" "MI" 0.230784819360732 0.478707672315898 0.208637612217894 0.432364774796605 0.221470076011377 0.218244741726819 0.473100324854232 0.460549770342448 0.205712643122007 0.214505560065431 0.437314956895738 0.452065623352352 0.670499637098928 0.470601115070468 0.628855815405333 0.440779065380922 0.508522629253287 0 0.235444631073242 0.251381153818146 9.17162764676088e-05 0 7.03589107602401e-05 5.44291923733839e-05 0.491296950962977 0.999815890868204 0.764334054947423 0.748423879509782 8.8703507268231e-05 0.000184109131795568 0.00015095506857506 0.000140537479698649 89 3601
3674 476438 4 0.8 60 "PR" "MI" 0.228750432165439 0.478398357480522 0.207283004457748 0.432766228325293 0.225396980828583 0.221743088851717 0.480737227364308 0.466919101011008 0.202434777211164 0.211855812309789 0.429831777045229 0.445619712245803 0.67589050184574 0.47511108264623 0.621573593978702 0.436328418674289 0.479714692650102 0 0.233343615989015 0.238875286001003 9.60402811876908e-05 0 0.000137876583120706 7.77539087843954e-05 0.520083156615533 0.999800614576872 0.766355900090978 0.760891199934819 0.000106110453177278 0.000199385423128227 0.000162607336886727 0.000155760155393921 89 3601
3675 98796 5 0.8 60 "PR" "MI" 0.229659570626763 0.480765329052608 0.205917779956282 0.430370126938873 0.224261549566227 0.220567681655135 0.477880318960663 0.463924951742689 0.20395716615423 0.213579755451138 0.432473641948647 0.448645630725592 0.674488801848126 0.473946807610428 0.62345470156165 0.437421062641344 0.497230795222747 0 0.221539981228914 0.241529671649404 8.30232185643797e-05 0 7.30507257944459e-05 5.21349449142226e-05 0.50258833609186 0.999788391400758 0.778211964069565 0.758257234504929 9.78454668279735e-05 0.000211608599241643 0.000175003975726164 0.000160958900753286 87 3601
3676 324588 1 0.9 60 "PR" "MI" 0.234249659410464 0.489845251679566 0.201583222357639 0.420950203396763 0.22248425090565 0.218689289676278 0.474807088839748 0.461082964068369 0.205307369745157 0.214561897348263 0.43609576055948 0.451738793951217 0.675423199992391 0.475131203562716 0.621452489451058 0.436387098144019 0.569100967024294 0 0.235762281519479 0.273204358955302 0.00010004591533417 0 8.47105880848e-05 6.20700603196614e-05 0.430725084693483 0.999816244066605 0.764004533850021 0.726599232362459 7.39023668887405e-05 0.000183755933394556 0.000148474042415192 0.000134338621919241 92 3601
3677 608760 2 0.9 60 "PR" "MI" 0.236702025274035 0.4856353838411 0.207470479539276 0.425247893428862 0.217679436755689 0.216105883765252 0.468528796767787 0.460436838919661 0.206255828408986 0.212578233425125 0.442129403867654 0.452459114411672 0.670487345794976 0.471536723287005 0.626304541373387 0.439946986153279 0.596022445770624 0 0.276402967723232 0.298861976979008 9.82132352869365e-05 0 9.92491187783855e-05 6.65771114929406e-05 0.403803193115995 0.999521448728767 0.723129463111926 0.700770021912033 7.61478780940487e-05 0.000478551271232999 0.000368320046064124 0.000301423997466317 86 3601
3678 122964 3 0.9 60 "PR" "MI" 0.231749888965124 0.473979523363228 0.214145865908594 0.437305416111558 0.220348746797753 0.216165119715482 0.474404403425446 0.459184575031609 0.203535382830599 0.213785933140607 0.436001575500834 0.453520697179664 0.668263755478359 0.468997254977004 0.6314671818798 0.442481833405623 0.46595279200045 0 0.202698681394016 0.227017216316345 9.54532799315751e-05 0 0.000300823889415194 0.000130477930766325 0.53385616843348 0.99980017862753 0.796826889735937 0.772697074416658 9.55862861385568e-05 0.000199821372469953 0.000173604980631156 0.000155231336230301 90 3601
3679 867176 4 0.9 60 "PR" "MI" 0.233047304373031 0.484587219396992 0.205245616562999 0.426325200779685 0.220921342056159 0.21740682394293 0.473212928412836 0.459551403619819 0.205209858513923 0.214745238522386 0.43715617519527 0.453210913517079 0.671375470372119 0.472303617448079 0.625200713599308 0.439055801086662 0.538475270057772 0 0.220609183878701 0.257870836438303 0.000116518685579302 0 0.000134548046644068 8.39621903504619e-05 0.461320850872463 0.99980137364594 0.77908582948964 0.741894215481114 8.73603841852225e-05 0.000198626354059938 0.000170438585014862 0.000150985890232476 86 3601
3680 555138 5 0.9 60 "PR" "MI" 0.232529754450813 0.484715328571058 0.204585051159563 0.426118216344841 0.218902487933231 0.216560861310392 0.466246926247488 0.456321564059924 0.20960575189771 0.216885352141815 0.444571324289735 0.456526516521116 0.667993103694436 0.468986064023634 0.631076155199088 0.442524378591852 0.569632322919722 0 0.261676484754721 0.282495988376752 0.000121408760662324 0 0.000133666003747928 8.5511575026029e-05 0.43016323166573 0.999783235862076 0.738021829356345 0.717263933856658 8.30366538856594e-05 0.000216764137924533 0.000168019885185975 0.000154566191564182 91 3601
3681 412833 1 1 60 "PR" "MI" 0.23434720885956 0.485395913676969 0.205591806153455 0.425453086922384 0.216324797149561 0.215308782546624 0.462787057020391 0.455570946550774 0.210256483888491 0.216449742136016 0.447730081636637 0.457451343250796 0.665980788555744 0.467832007107631 0.632298032177962 0.443640697223061 0.557066963679303 0 0.261610344204347 0.279799130786496 0.000121414593035692 0 0.000241217578837261 0.000120618597778448 0.442720863063931 0.999771703976957 0.73798304933243 0.719920490779055 9.07586637305744e-05 0.000228296023042697 0.000165388884384902 0.000159759836670264 89 3601
3682 197810 2 1 60 "PR" "MI" 0.226662780064488 0.467491669165114 0.215657764339352 0.444023062219281 0.217382665726304 0.213753355529273 0.465419694988252 0.451413172843146 0.209023723294443 0.218959655174932 0.445059146909687 0.461626479342466 0.657798801320064 0.46123888681569 0.643641142808727 0.450454693967801 0.408732389680635 0 0.207995717069953 0.208235606941474 8.52799255127552e-05 0 0.00018437233440372 8.93027256338907e-05 0.591062666073038 0.999785095995594 0.791627011114994 0.791500100721286 0.000119664320814656 0.000214904004405866 0.000192899480648557 0.000174989611606183 90 3601
3683 535052 3 1 60 "PR" "MI" 0.225538940088517 0.471170260844046 0.211131334367308 0.440258998982603 0.219166813129641 0.213960389280632 0.466020564854639 0.448829279644158 0.209988695775152 0.221635192497076 0.444354778989248 0.464270695184997 0.658666142498789 0.461751190775058 0.642755222639536 0.449900855705077 0.437361062671487 0 0.190575646603744 0.211365641366408 7.15747961979541e-05 0 0.000155786887594395 7.51422840388513e-05 0.561103600832867 0.989020842544479 0.799860688500065 0.781340565011038 0.00146376169944761 0.0109791574555206 0.00940787800859658 0.00721865133851453 89 1386
3684 473569 4 1 60 "PR" "MI" 0.228384628134495 0.470949721432579 0.213920296380185 0.440505227795622 0.21763500362381 0.212553476350051 0.465510747516998 0.448668289151077 0.209056578789185 0.220325555566883 0.444993242933356 0.464456793357466 0.658573108108356 0.461524888242938 0.643302430736253 0.450185654246458 0.42927199903719 0 0.199833559174395 0.213076762438761 9.02226731622995e-05 0 0.000218407596851349 0.000101830129757661 0.570485089612003 0.999130587239276 0.799173065607897 0.786230400262372 0.000152688677644447 0.000869412760724173 0.000774967620856389 0.000591007169109785 90 1760
3685 260581 5 1 60 "PR" "MI" 0.225893480038676 0.470875142767886 0.211503075935558 0.440483334638951 0.218093383353752 0.213838490755537 0.464270388308953 0.449483871400808 0.210595297093339 0.220888186654955 0.446305700576806 0.463754174123304 0.657825354147965 0.461345088976587 0.642986559683852 0.450394730918836 0.475920667808281 0 0.222980883643005 0.235593945080617 0.00269405270627802 0 0.00132942646114567 0.00135550521214541 0.521297062169668 0.999812352747357 0.775532950087222 0.762907019263967 8.82173157731534e-05 0.000187647252642916 0.000156739808627208 0.000143530443270353 90 3601
3686 858100 1 0 70 "PR" "MI" 0.240425950516481 0.497422299019434 0.199922040544335 0.413343911231758 0.227849418383751 0.228675364501821 0.494601483975156 0.48909410419338 0.192682167714198 0.197914960835779 0.416122393609007 0.422890874230702 0.696950733402053 0.493545921632834 0.590519169094312 0.417620642914354 0.545868040886335 0 0.265409625163321 0.275284851650801 9.019640909093e-05 0 4.29446729233081e-05 4.51879978710987e-05 0.453966343767795 0.999825702483268 0.734418802539236 0.724544738415081 7.54189367788719e-05 0.000174297516731795 0.000128627624519899 0.000125221936246992 89 3601
3687 54459 2 0 70 "PR" "MI" 0.236437116951665 0.496596125781085 0.197359317110483 0.414141340251483 0.227478905308492 0.230177270682937 0.489371396573337 0.488594783823017 0.196975630668028 0.199636997780115 0.421499592303734 0.423335738434009 0.694093292943094 0.491324141582814 0.593971945558625 0.419867342228214 0.55751182861147 0 0.291143425990265 0.286253060480059 8.6182545707503e-05 0 4.36237352139327e-05 4.37919609635833e-05 0.442316604922155 0.999827497054192 0.708683719547075 0.713574638778402 8.53839206677711e-05 0.000172502945808176 0.000129230727446688 0.000128508780575697 87 3601
3688 27513 3 0 70 "PR" "MI" 0.24292599519242 0.503277393768006 0.196807184423819 0.407350115762907 0.225264881709762 0.227486696522443 0.489662501643651 0.487377049239824 0.194741150053623 0.198389964963923 0.421040597432701 0.424614995994508 0.695677573424625 0.493323536014037 0.589938299441365 0.417791284899573 0.579586862568779 0 0.269399092268861 0.290060978341275 0.000395205958182465 0 0.000105232189905628 0.000172119102116093 0.419932630200537 0.999741603165309 0.730316452759635 0.709594713763523 8.53012725014992e-05 0.00025839683469062 0.000179222781598259 0.000172188793085328 87 3601
3689 38068 4 0 70 "PR" "MI" 0.236490328193658 0.496342922050394 0.197648503008911 0.414430032217618 0.228078657773265 0.229285647901801 0.491233388521184 0.486520492993122 0.195861232221623 0.200718971549817 0.419676906003594 0.42546604864642 0.693854633868723 0.49115667210369 0.594228706780351 0.420079418287049 0.546200292803369 0 0.267846763482156 0.274534246661321 8.24765094646583e-05 0 3.82190565411225e-05 4.07191300724801e-05 0.453637135531016 0.999828121787406 0.731984491998528 0.725298080194915 8.00951561506244e-05 0.000171878212594054 0.000130525462774823 0.000126954013691512 89 3601
3690 784796 5 0 70 "PR" "MI" 0.241235896020375 0.501839699421384 0.196593717335397 0.408672075049091 0.224479770999317 0.228305278297734 0.485485054424221 0.487204638782582 0.197804386462856 0.199204700785805 0.425650586030672 0.424706866249962 0.694020945317426 0.491415471894561 0.593602804584057 0.419777394413317 0.606891948887695 0 0.300710751025625 0.309445303466584 0.000109684839288426 0 4.61150955546619e-05 5.32181781659097e-05 0.392927893642847 0.999828954426588 0.699120784410947 0.69038133936691 7.04726301686228e-05 0.000171045573411504 0.000122349467873137 0.000120138988339845 89 3601
3691 822793 1 0.1 70 "PR" "MI" 0.234615423264744 0.492350496616933 0.19965175162664 0.418557161598291 0.229763767806677 0.229422058450309 0.494440622566147 0.485764063720427 0.194410522468996 0.201576164306771 0.416079700293523 0.426350798743809 0.69380124952173 0.490605971051489 0.595638438402407 0.420588641758496 0.514893322127917 0 0.232566306456107 0.250999861871797 0.000159417429186131 0 4.70570004318589e-05 6.94636291113269e-05 0.484822288474523 0.999675855811531 0.76717628290148 0.748711501496949 0.000124971968373764 0.000324144188469448 0.000210353641981471 0.000219173002143423 89 3601
3692 252795 2 0.1 70 "PR" "MI" 0.243505865548028 0.517393686239038 0.184886023459997 0.392656233543897 0.22624482876234 0.231617034928911 0.486156203684404 0.491892342224033 0.198807572606105 0.197924840559302 0.42503763048542 0.419908005561319 0.701367729239279 0.498331546216855 0.581618436625404 0.412694359554479 0.70380494575818 0 0.338274835059163 0.355150866088357 0.000123478635834479 0 5.35768702327736e-05 6.04020233531046e-05 0.296021337303015 0.99983804929743 0.661562217531523 0.644682785210572 5.02383029708e-05 0.000161950702569502 0.000109370539082059 0.000105946677718156 91 3601
3693 9421 3 0.1 70 "PR" "MI" 0.232928853743856 0.489304850203086 0.201110205206434 0.421911585659762 0.230720040322218 0.230235138783518 0.496209570190095 0.486886703741689 0.193573295762844 0.201283049540637 0.414141263717863 0.425242776235836 0.693884032849591 0.490531773345174 0.595966550509915 0.420714997655447 0.435295905944936 0 0.224752852095793 0.220730723437231 7.11994651724887e-05 0 3.47872901180126e-05 3.5449062586615e-05 0.564520316065662 0.999824252184679 0.775068591356471 0.779089900375836 0.000112578524229693 0.000175747815321267 0.000143769257618756 0.000143927124346472 85 3601
3694 378171 4 0.1 70 "PR" "MI" 0.232917488563218 0.490108090104432 0.200317866205824 0.421058724161581 0.228699048563638 0.228052846111275 0.492068133975759 0.482954857368649 0.195570860329789 0.202890248864752 0.418578500905105 0.429202344262204 0.68966938323813 0.488132684861067 0.598778975400365 0.423206038471337 0.469867662593877 0 0.236364626986296 0.236805981740048 9.51529725091497e-05 0 4.41288800242534e-05 4.67195289168698e-05 0.529934566899271 0.999815837407464 0.763448977709032 0.763004523081071 0.000102617534342213 0.000184162592536329 0.00014226642464766 0.000142775649964111 88 3601
3695 304031 5 0.1 70 "PR" "MI" 0.239056105091203 0.497220682983341 0.199143546784562 0.413531390834625 0.226690964345419 0.22758127007022 0.490504958865499 0.48548677252407 0.195159010805149 0.200175027378661 0.420208558429344 0.426576334139191 0.693328339506842 0.490894580553035 0.594477584968372 0.420291943774958 0.553026220137825 0 0.261288844217918 0.276232440929727 9.7161479995918e-05 0 4.85163205738926e-05 4.93883994012808e-05 0.446799946557172 0.999839158476807 0.738540887673784 0.723599148691497 7.66718250070439e-05 0.000160841523193432 0.000121751787724335 0.00011902197937489 88 3601
3696 840369 1 0.2 70 "PR" "MI" 0.237044882206644 0.496469020263411 0.197985695441574 0.414319221855131 0.227701617856921 0.22845576638379 0.489433513746484 0.48430372691633 0.196902481786049 0.201974737722593 0.421097242259881 0.427742701164323 0.693202266447355 0.489895354442456 0.596862914950216 0.421236570144241 0.538517434069696 0 0.271221659079932 0.273276556531853 9.36179738178001e-05 0 4.19047719746935e-05 4.57784609206603e-05 0.461312564583783 0.9998345210357 0.728611530839363 0.726555981575364 7.638337270308e-05 0.000165478964299747 0.000124905308730516 0.000121683431862154 87 3601
3697 234265 2 0.2 70 "PR" "MI" 0.235680646010747 0.487961969123452 0.204518865216978 0.42304279420714 0.225165852279213 0.225429745601626 0.486926942939946 0.480365197598604 0.196988364695278 0.202878532645971 0.423723976671357 0.431804397648458 0.686276243891586 0.484921764535902 0.604385762558227 0.426362738100119 0.499550135820953 0 0.252488194473058 0.254395038259661 8.30458487079384e-05 0 4.08115681601657e-05 4.19091705382575e-05 0.500268095681662 0.999808596917916 0.747324860534634 0.745418329888146 9.87226486769271e-05 0.000191403082083908 0.000146133424147974 0.000144722681654993 89 3601
3698 757976 3 0.2 70 "PR" "MI" 0.23688972051143 0.500427634364173 0.194322226025858 0.41018400626745 0.22679110237938 0.229377043780189 0.485865836148595 0.485229159334174 0.199291937891191 0.20196222229209 0.424757546931909 0.426783890943887 0.693057866670998 0.49031355886873 0.595576386209139 0.420780302481522 0.592825051537738 0 0.293870247064632 0.299419134467157 0.000109566702806532 0 4.87346558305072e-05 5.34926546952007e-05 0.406994176099363 0.999833559075874 0.705956450013492 0.700407266384873 7.12056600923518e-05 0.000166440924126325 0.000124568266045706 0.000120106493274536 87 3601
3699 867759 4 0.2 70 "PR" "MI" 0.239655273106335 0.508169815643455 0.189768212353352 0.402088918364619 0.22631098705187 0.230241283075878 0.485410245566061 0.487676240524109 0.199452907126428 0.200534251722174 0.425655495430634 0.424299482459637 0.696207543234083 0.493579735604058 0.589755371201954 0.417532235882605 0.655626687022731 0 0.310102839260416 0.327599748550949 0.000112263935394653 0 4.90080663217069e-05 5.47419023919118e-05 0.344201833457609 0.999835433399473 0.689728638363799 0.672232003679459 5.92155842659252e-05 0.000164566600527098 0.000119514309463356 0.000113505867200877 89 3601
3700 92540 5 0.2 70 "PR" "MI" 0.237347925415728 0.504408713198127 0.191228936677104 0.405972556793892 0.226777103474709 0.230946933193167 0.486018919626372 0.488805153496052 0.199208817589574 0.200135045659899 0.424756152243083 0.423133334675243 0.695071962083604 0.492903740895794 0.590572799926577 0.418138860801239 0.628504427879646 0 0.310559014254725 0.317257981788083 9.34293795099031e-05 0 4.25068246922039e-05 4.59461547210959e-05 0.37133693530328 0.99982952317337 0.689277037838091 0.682577743385595 6.52074375635084e-05 0.000170476826630163 0.000121441082491727 0.000118328671600992 88 3601
3701 121115 1 0.3 70 "PR" "MI" 0.237973958117326 0.503815587623929 0.192222558783361 0.406579143498131 0.22627174825109 0.229429312681601 0.484513632709466 0.485400085835919 0.200008728750646 0.201851256971276 0.426065645977731 0.426582226738419 0.693675019050017 0.491067142477796 0.594082544505282 0.419927803337828 0.628641341378285 0 0.311368039130969 0.318024398635341 0.000118118171718378 0 5.42415380925492e-05 5.83450332405785e-05 0.37118110059031 0.999853992575139 0.688468168400012 0.68181291898993 5.94398596862965e-05 0.000146007424861386 0.000109550930926044 0.000104337341487493 87 3601
3702 172957 2 0.3 70 "PR" "MI" 0.239285638222674 0.496992077098105 0.199415292858734 0.413691398011599 0.227165345113135 0.227202734417143 0.4907146539303 0.483915115384232 0.195401069969298 0.201279438198257 0.419926415753738 0.428193621542438 0.693653717752952 0.490400078476195 0.596095801026289 0.420752455189537 0.576045966647996 0 0.25834285482972 0.283115275276968 0.000111046074095513 0 4.40306221775215e-05 5.26860368691522e-05 0.423768120612947 0.999826290285814 0.741477056061379 0.716704720389762 7.48666649618065e-05 0.000173709714186271 0.000136058486724268 0.000127318296401292 89 3601
3703 419746 3 0.3 70 "PR" "MI" 0.23963035464621 0.494690288799635 0.201713966764833 0.416103972397442 0.224273201614848 0.22684551787451 0.484219388262253 0.483879406138949 0.198335448913221 0.200852404330374 0.426315040159816 0.428137652107 0.690749074135568 0.48748770200067 0.600901820008428 0.423633955251358 0.545534457775236 0 0.303762215057386 0.28864472148966 9.38416761368845e-05 0 5.18462617402032e-05 4.95186875121883e-05 0.454292301662461 0.999817849186594 0.696055982157633 0.711176327758015 7.93988861662532e-05 0.000182150813405915 0.000129956523240269 0.000129432064813615 85 3601
3704 550503 4 0.3 70 "PR" "MI" 0.230415450752655 0.48105862799314 0.206289040123949 0.430188785128531 0.227347572627947 0.225928751287791 0.487713208570228 0.477281925981006 0.198122807297975 0.206139349039959 0.422832934853639 0.434959570944859 0.683691774668393 0.481785935882928 0.610551196461884 0.429572806120892 0.441581107230289 0 0.232087921651451 0.225566591852618 6.96636689244697e-05 0 3.49749417717519e-05 3.50436915109509e-05 0.558242481798499 0.999830118369511 0.767743315687301 0.774261694856738 0.000106747302288179 0.000169881630488924 0.000133787719476168 0.000136669599133121 88 3601
3705 328991 5 0.3 70 "PR" "MI" 0.23915195421628 0.504947166057566 0.192193461814145 0.405501520633584 0.226804682212743 0.229494746809392 0.486391236089931 0.485723765929646 0.198703320170024 0.20158495940577 0.4241087171111 0.426289980326362 0.695451383238415 0.492197106109867 0.592481741389939 0.418799175707585 0.620747832600714 0 0.293907217889297 0.309838527400562 0.000118216616900068 0 5.34282370259534e-05 5.81665936705776e-05 0.37906592666801 0.999826352419083 0.705909604890225 0.689980361878992 6.80241143756608e-05 0.000173647580916796 0.000129748983451271 0.000122944126775236 87 3601
3706 576023 1 0.4 70 "PR" "MI" 0.237827072173221 0.490361135028161 0.204201681104559 0.420574572372614 0.225742494366512 0.22549836320922 0.487817971026688 0.480613606062785 0.196437920983501 0.202701905850716 0.422423893813748 0.431589620430143 0.689067929748953 0.48606278640251 0.603341507938776 0.425074184198195 0.513922999240197 0 0.249420587895712 0.258808656584794 9.30508794849005e-05 0 4.25609719368017e-05 4.60094336490772e-05 0.48587608605654 0.999569659309715 0.750260916807089 0.740876703546495 0.000107863823778792 0.000430340690285521 0.000275934325262227 0.000268630435061718 84 3601
3707 105436 2 0.4 70 "PR" "MI" 0.235561000182365 0.48837430029478 0.204078015443555 0.422554084088102 0.225880707666297 0.224829919515337 0.486133159568776 0.477212287376235 0.198101688260317 0.205148129635382 0.424390832955693 0.435011864275272 0.686271627363999 0.483724375762073 0.607327833339253 0.427511340997031 0.528736414068142 0 0.249092942734051 0.262949915834136 0.000104766343401916 0 4.68782036185347e-05 5.1289955114033e-05 0.471068890971904 0.999842954631868 0.75073645017708 0.736875683374084 8.99286165525098e-05 0.000157045368132354 0.000123728885250569 0.000123110836665133 87 3601
3708 82227 3 0.4 70 "PR" "MI" 0.234522906785827 0.490640383626406 0.201065675685165 0.4202564925632 0.226612931447073 0.226502834345492 0.484942500700027 0.478393444545096 0.199757619843372 0.205568815320392 0.425483053782192 0.433783100259939 0.687638672578392 0.484467622811546 0.606392110848929 0.426709374863445 0.527322087365515 0 0.262450992509584 0.266044579876092 9.25341108944394e-05 0 4.40807979514588e-05 4.6034999297187e-05 0.472471362742841 0.999785703894615 0.737337399145625 0.733744647476737 0.000114015780749009 0.000214296105385274 0.000167527546839372 0.000164737647873411 87 3601
3709 367670 4 0.4 70 "PR" "MI" 0.242636911802224 0.50496367130704 0.195021015221078 0.405402484393418 0.22334430474216 0.225543864621415 0.482681543734673 0.481497610411356 0.199019033385594 0.201928038830755 0.428093569202759 0.430622389402735 0.691525081165798 0.48968523447044 0.595968087437427 0.421406604013832 0.646269228651105 0 0.295152752970704 0.322317473677702 0.000128796539813891 0 5.32689385633775e-05 6.24229251278508e-05 0.353541287484206 0.999823539946728 0.704665210976194 0.677499692258643 6.06873248746137e-05 0.000176460053271959 0.00012876711453898 0.000120411138527002 86 3601
3710 438758 5 0.4 70 "PR" "MI" 0.235977055802225 0.495800066614166 0.197665463328691 0.414909965428701 0.226160076172998 0.227828214546402 0.484772970626661 0.482027070134673 0.199595846102195 0.203463416437916 0.425635385851481 0.430067486665955 0.689965346521625 0.487316821298562 0.600724725868802 0.423764894266466 0.570369299796099 0 0.289595485550247 0.290294359855463 9.90103601580412e-05 0 4.96045438147773e-05 5.0172176840633e-05 0.429461960574865 0.999840117445019 0.710232950988214 0.70953887779629 6.97292688777799e-05 0.000159882554980647 0.000121958917725099 0.000116590171405816 86 3601
3711 681347 1 0.5 70 "PR" "MI" 0.240858527659717 0.501016364030905 0.19703261065795 0.409462668200268 0.22324967727225 0.224910486238579 0.480792627466043 0.478786779017632 0.200450136999127 0.203764836047491 0.42964792718275 0.433373285515615 0.689018691170546 0.486770821428912 0.601247583704569 0.424261743488456 0.637408260733102 0 0.300211008342048 0.320094441407986 0.000119256421285381 0 5.28494662234043e-05 5.88043915275828e-05 0.362409971541188 0.999835447457468 0.69961355976187 0.679731455797494 6.25113044237191e-05 0.00016455254253204 0.000122582429858103 0.000115298402991656 87 3601
3712 182593 2 0.5 70 "PR" "MI" 0.239735758759602 0.499656441091865 0.19742243599676 0.410868810523633 0.226158479599246 0.228171326529838 0.487211674197786 0.485655900671524 0.19736465551304 0.20052406906285 0.423173091973727 0.426409145252767 0.694065564888686 0.490672941715072 0.595311160572649 0.420326440549757 0.614042815017152 0 0.305041747226342 0.311934346569597 9.55220918000802e-05 0 4.80185090181573e-05 4.8711143580137e-05 0.385786283114039 0.999826035318957 0.694784539210462 0.687892827136115 7.53797770086961e-05 0.000173964681043221 0.000125695054177445 0.000124115150708192 86 3601
3713 745549 3 0.5 70 "PR" "MI" 0.237201527715885 0.496395208237545 0.198247913898713 0.414341504297016 0.226656541523745 0.226540698935101 0.486493199176563 0.479690533293464 0.198466666990524 0.204467261873934 0.423921027663267 0.432510545614126 0.690398768174731 0.487336254726693 0.601181842763171 0.423792462332731 0.558816428492099 0 0.259574507601354 0.276801609120152 0.000112064005190954 0 4.71803836163758e-05 5.39090137774709e-05 0.440989097683353 0.999803319716293 0.740225504003577 0.723001380943708 8.24098193574824e-05 0.000196680283706737 0.000152808011452428 0.000143100922362497 88 3601
3714 116726 4 0.5 70 "PR" "MI" 0.241576978313711 0.50335366078426 0.195454868475805 0.406934281485251 0.222360221378792 0.22553833670575 0.478926911271575 0.480455783994399 0.201297355958912 0.20280338089438 0.431571845023549 0.431631548304694 0.689475536398252 0.487533042659087 0.599555605329097 0.423428646466092 0.662016948739299 0 0.317519098698891 0.334980755240522 0.0001348036875483 0 6.23836974257457e-05 6.74674942579147e-05 0.337774937571352 0.999790098129792 0.682269831274584 0.664809584847698 7.33100018008867e-05 0.000209901870208162 0.000148686329099257 0.000142192417522023 81 3601
3715 590815 5 0.5 70 "PR" "MI" 0.231450922696704 0.480085344360937 0.208159123844857 0.431287452546941 0.2287207550619 0.225488356950573 0.491420612652253 0.477294583128571 0.195813754409939 0.205736751354276 0.418743633045342 0.435024647939824 0.685660034709177 0.482650831398157 0.609709629609073 0.428649379701115 0.413924806915004 0 0.215799186732417 0.210784532090129 6.42428736460742e-05 0 3.75348897801309e-05 3.40438079234108e-05 0.585909380171353 0.999827252653272 0.784024716652986 0.789043961584917 0.000101570039997172 0.000172747346727588 0.000138561724816475 0.00013746251703054 88 3601
3716 507153 1 0.6 70 "PR" "MI" 0.241550220186403 0.499386627941462 0.199017115728723 0.411163092474926 0.222362690916946 0.224461819592141 0.478927320555578 0.478267258575171 0.201364304516934 0.203852884322343 0.431620644807662 0.433892247110964 0.68837473069549 0.485525794572761 0.604234304567999 0.425563638066931 0.604117980196072 0 0.311906479749208 0.313007932709372 0.000108058031453965 0 5.28457943644397e-05 5.50268446465932e-05 0.395680148157654 0.99959166339972 0.687757678246769 0.686679579896955 9.38136148203914e-05 0.000408336600279657 0.00028299620965802 0.000257460549026066 87 3601
3717 78205 2 0.6 70 "PR" "MI" 0.235193996447553 0.495373673733548 0.197452000439981 0.415276409036311 0.224874131249619 0.225165608668112 0.479769154064479 0.474666712705625 0.202984111322157 0.207819593691495 0.430900395723438 0.437584079652455 0.685233736365284 0.483068811642222 0.608255705453633 0.428134082351522 0.589667839179726 0 0.278227730191215 0.29330551162613 9.70292224562393e-05 0 4.71725005236489e-05 4.87203993361643e-05 0.410157822676134 0.99980068268749 0.72157643139337 0.706504863792238 7.73089216836787e-05 0.00019931731250954 0.000148665914890608 0.000140904182296326 90 3601
3718 379031 3 0.6 70 "PR" "MI" 0.229726665227023 0.482988034933167 0.203884624694036 0.428069623566008 0.227059822076695 0.224974316661604 0.484261725303722 0.473015202957993 0.20071869409988 0.209198304533044 0.425950761137454 0.439336227402272 0.681760803965322 0.479832192220075 0.61380162332696 0.431388379943921 0.500720315661209 0 0.230640750654202 0.244724082711894 8.73741466953012e-05 0 4.82430499778819e-05 4.53431006087321e-05 0.499084846845386 0.999802114831368 0.769150994776755 0.755075635740078 0.000107463346710104 0.000197885168631991 0.000160011519064901 0.000154938447419918 87 3601
3719 23079 4 0.6 70 "PR" "MI" 0.231638735253239 0.487120211812425 0.201712664147555 0.423748599841832 0.224211351807288 0.225381759511896 0.478183282566473 0.475187949941129 0.203597120958901 0.207484538518456 0.432217543884506 0.437052765843224 0.681231846572424 0.479934886599098 0.612794323624912 0.431246777466119 0.538764903394193 0 0.290849124764861 0.279066293128368 8.08256057856575e-05 0 4.9433303177028e-05 4.37838680473352e-05 0.461032392859966 0.999649454751466 0.708827902128049 0.72064246227655 0.000121878140055228 0.0003505452485343 0.00027353980391363 0.000247460727034735 86 3601
3720 823634 5 0.6 70 "PR" "MI" 0.234946280138376 0.490478022563987 0.201524430820923 0.420396705957118 0.226306952289823 0.224088219085881 0.485530407702256 0.473734500791314 0.198985310880999 0.207710540011724 0.424836773206975 0.438631013586798 0.685341451514079 0.483078497106368 0.608220281713646 0.428135380649469 0.544427038823535 0 0.216974059666628 0.257319019251877 0.000109587835999918 0 4.51332411747628e-05 5.22731647589733e-05 0.455283400746398 0.999131179811328 0.782505310559542 0.742124346596471 0.000179972594066919 0.000868820188672436 0.000475496532655627 0.000504360986893574 87 2959
3721 543651 1 0.7 70 "PR" "MI" 0.23599461311257 0.499779506750529 0.194048617084375 0.410706241792296 0.226295590388032 0.226653796469555 0.481140231009252 0.476689207680143 0.202867739560013 0.20730330341945 0.429411145374869 0.435587300270313 0.688943999970156 0.485691804590341 0.604219660063837 0.425423732960175 0.618520759012899 0 0.290505957482429 0.306819186558496 0.000157907970774054 0 8.65143058862797e-05 8.23966563778148e-05 0.381182664743691 0.999353618654319 0.709116576402994 0.692742401818245 0.000138668272635435 0.00064638134568063 0.000290951808690781 0.000356014966880672 86 3601
3722 92424 2 0.7 70 "PR" "MI" 0.225776848295595 0.464861851172837 0.217514481137515 0.446982836355443 0.229468064392842 0.222447111558389 0.492243282193993 0.469507781587856 0.195667183986064 0.210141739567621 0.417752378567446 0.443040689773107 0.677692024246826 0.475117838370889 0.6233234046912 0.436365654324595 0.317103692769696 0 0.150214083446484 0.155248981365956 4.89077488768951e-05 0 2.24841893189298e-05 2.37200474414285e-05 0.68273046253413 0.999845000235407 0.849620443403839 0.844588957928746 0.000116936947297776 0.00015499976459287 0.000142988960358566 0.000138340657856482 86 3601
3723 791549 3 0.7 70 "PR" "MI" 0.236783059590974 0.48758927597982 0.205741122154505 0.423314064534759 0.222097801184859 0.222894744372497 0.478476322905433 0.474548343635463 0.201625791333553 0.205860791757672 0.432234090353791 0.437751380171863 0.68177560514833 0.480098256411478 0.613227705245729 0.431214441168547 0.537189425463498 0 0.278525077593248 0.277311676848554 9.63883014309021e-05 0 5.25143616276021e-05 5.05881842557255e-05 0.462620272563003 0.999792376387009 0.721266407876265 0.72248641375491 9.39136720681864e-05 0.000207623612991343 0.00015600016885938 0.000151321212280224 90 3601
3724 111890 4 0.7 70 "PR" "MI" 0.230065317274427 0.479920239616151 0.207331336532325 0.431392364552995 0.227876557601548 0.224413465381779 0.487604847459289 0.473405049520703 0.198371985169495 0.208350717667075 0.422453629763858 0.439020742552536 0.682355340257755 0.47998944867271 0.614054039368895 0.431292018465623 0.449046417241007 0 0.209274396897554 0.220240089218643 8.00044832812992e-05 0 4.04761835378638e-05 4.02886333488725e-05 0.550770896952783 0.999828455169571 0.790540705201288 0.779580217459379 0.000102681322928759 0.000171544830428994 0.000144421717619656 0.000139404688628289 86 3601
3725 118802 5 0.7 70 "PR" "MI" 0.235764277005663 0.500182125633465 0.193612717656653 0.410348667744225 0.226994773102483 0.224975839881291 0.483293197875476 0.472587945448079 0.201663462566152 0.209590289959975 0.427323051562749 0.439793961380312 0.687734889989437 0.485122132697158 0.604866470182779 0.426068651956673 0.617158821835164 0 0.242057374254791 0.290154426195541 0.000133387609564471 0 4.96720784102303e-05 6.1844889466745e-05 0.382644445644295 0.999824853852472 0.757756973976213 0.709659610539546 6.33449109760629e-05 0.000175146147527745 0.000135979690586127 0.000124118375446735 91 3601
3726 386764 1 0.8 70 "PR" "MI" 0.235071632058951 0.486079699717397 0.20571269086483 0.424860363262667 0.223300368488581 0.220858460666061 0.479560547116242 0.468169576304097 0.201617802195782 0.209875699905298 0.430801181571593 0.444295164891305 0.679230461213593 0.47777986220642 0.61720619296591 0.433486595263352 0.533808473251893 0 0.231398289674557 0.259670005917163 8.41269583147262e-05 0 4.62447157877855e-05 4.41057846706705e-05 0.4660196396146 0.999711177644279 0.768318729196323 0.74008345631283 8.77601751930438e-05 0.000288822355721386 0.000236736413332975 0.000202431985336504 86 3601
3727 148837 2 0.8 70 "PR" "MI" 0.23694447679178 0.491927707074753 0.20197125726685 0.418779154487966 0.222913230011322 0.222673676410124 0.477899195187753 0.472147604028789 0.202667094807498 0.20787459667533 0.432434507924494 0.440255770970677 0.682531383213226 0.4805195525102 0.612512948749678 0.430637492214082 0.579919274353959 0 0.287183125774063 0.294489983092744 9.82881401155111e-05 0 5.84673927472173e-05 5.31088331365223e-05 0.419901942549192 0.999826143079762 0.712623552474143 0.705328100994035 8.04949567344159e-05 0.000173856920238442 0.000134854359046704 0.00012880708008415 87 3601
3728 502632 3 0.8 70 "PR" "MI" 0.235991766126494 0.486459216804005 0.20617046951733 0.424432482728402 0.221769416060989 0.221210909232312 0.476833725677856 0.470127594937851 0.202508409743724 0.208317114178665 0.433534217667928 0.442292770141399 0.678972091419795 0.477702717008017 0.616995993439719 0.433531815332843 0.535130626562844 0 0.275730693620038 0.275450054125035 0.000102456122759754 0 5.49398608530854e-05 5.34379160739709e-05 0.464680541668726 0.999819411692487 0.724076396615783 0.724362482851389 8.63756456701309e-05 0.000180588307513456 0.000137969903326408 0.000134025107501575 89 3601
3729 190987 4 0.8 70 "PR" "MI" 0.223886869921634 0.458882995661202 0.221529782223698 0.453148526511162 0.227354661168329 0.218216499768453 0.487366033533954 0.460419349667292 0.198108708897752 0.214628031321399 0.422843364986649 0.452326170407727 0.669458030858416 0.468468212357501 0.634266522442849 0.443217098972542 0.290300673491161 0 0.126449410660303 0.138600445774982 4.8184877291174e-05 0 2.539579135375e-05 2.44430884101923e-05 0.709451935780607 0.999704569851668 0.873264232150057 0.861123193398163 0.000199205850940078 0.000295430148332349 0.000260961398286124 0.000251917738444271 86 3601
3730 582094 5 0.8 70 "PR" "MI" 0.224042591258457 0.462181863323485 0.218385140102157 0.44964001859661 0.227294079430945 0.220608190873669 0.485199801942537 0.46433605723125 0.199790303240041 0.213204928738778 0.424710855103952 0.448275974473975 0.671944861563072 0.470219872854448 0.631380372080975 0.441245676032617 0.337889341575351 0 0.179587708219064 0.171858068966263 5.78458548555776e-05 0 3.69774721253863e-05 3.14677280466279e-05 0.661901522770286 0.999659970288415 0.820109069727908 0.827857721558872 0.000151289799506871 0.000340029711584685 0.000266244580903406 0.000252741746817724 78 3601
3731 691352 1 0.9 70 "PR" "MI" 0.23173164295794 0.486046001458197 0.202745795543786 0.424859365254504 0.224390566375579 0.222368707510172 0.478253209230407 0.468286126786432 0.203616743159744 0.211225360814404 0.431846098044348 0.44427107973364 0.678490916843691 0.477329578948988 0.617587899517934 0.433869144549001 0.543830569548663 0 0.250740376607638 0.267530360369328 9.04837237368175e-05 0 7.48753290669196e-05 5.53853071066901e-05 0.455998510251151 0.999817935698542 0.749041152068061 0.732279433649751 8.04364764494553e-05 0.000182064301457837 0.000143595995233739 0.000134820673814459 85 3601
3732 577174 2 0.9 70 "PR" "MI" 0.230401921645863 0.480245831543167 0.20695285851903 0.430884998150264 0.22179458436317 0.22092037787157 0.472942423862661 0.465662187228285 0.206003267655549 0.212235660314301 0.437207217518368 0.446857732839945 0.673116883880603 0.472773585362989 0.625191786488881 0.438503893244495 0.494860116334888 0 0.263228117161361 0.255415682931173 8.98404346724149e-05 0 5.20623840659272e-05 4.77729729819377e-05 0.504960551979549 0.999832320920769 0.736588161529581 0.744407392324221 8.94912508907127e-05 0.000167679079231368 0.000131658924991426 0.000129151771624239 87 3601
3733 58552 3 0.9 70 "PR" "MI" 0.228884468629106 0.477280741803371 0.208363881200305 0.433979988958799 0.225011049862137 0.220892965360173 0.47931708079578 0.464244660637095 0.203311360571247 0.213628767142336 0.431051021203454 0.448450463866522 0.674788483851416 0.473389687910542 0.625304008913888 0.438066215315752 0.470465617225901 0 0.210480321913734 0.228386622309255 7.81123580955865e-05 0 0.000109826593663718 6.24524103436332e-05 0.529185870228161 0.999101725753981 0.788800248198777 0.770959996336018 0.00027040018784213 0.000898274246019297 0.000609603293825158 0.000590928944382934 86 3601
3734 287702 4 0.9 70 "PR" "MI" 0.222051586295823 0.464356877701689 0.214123293704516 0.447262495180174 0.222333305133669 0.21810090499773 0.472280423897926 0.457002280830113 0.207355809722335 0.217824681158888 0.438276139570721 0.455822748859425 0.662485796427221 0.464291219975076 0.639303784585739 0.447393157549819 0.422127944695208 0 0.191981807478474 0.204731311687236 8.19124649967187e-05 0 4.46201932288639e-05 4.21537562891874e-05 0.577482948371348 0.996632663948022 0.807111210438452 0.793710021651869 0.000307194468447671 0.00336733605197757 0.000862361889845157 0.00151651290460619 89 1634
3735 199736 5 0.9 70 "PR" "MI" 0.233231068313174 0.489799349631951 0.200574270608205 0.420940140615141 0.221852816097506 0.222655761165769 0.472569054708603 0.469075198944631 0.206487604709031 0.210722257802139 0.437763897888889 0.443455103619221 0.677739645576449 0.476984181565506 0.617784133119375 0.434227318770096 0.568981416677943 0 0.289468948106605 0.290274525216728 9.99486758659921e-05 0 6.46300029873676e-05 5.55190352450223e-05 0.430839864599897 0.999815657895232 0.710335082718162 0.709539240573989 7.8770046293787e-05 0.000184342104768225 0.000131339172246072 0.000130715174037236 86 3601
3736 674763 1 1 70 "PR" "MI" 0.219150551453239 0.450015329474834 0.225549274494849 0.462188308085182 0.220418793666423 0.211984942115442 0.471023403081924 0.446319300264143 0.206630719352294 0.222134360513048 0.439248651424587 0.466875664928514 0.651554287235105 0.455415679648596 0.654314354360191 0.456497092648934 0.274751753160081 0 0.142842675233535 0.139059539213486 5.27711317096753e-05 0 0.000201844736252462 8.35040092017164e-05 0.725068012480039 0.999832992446177 0.856798206993046 0.860706438802938 0.000127463228170177 0.00016700755382345 0.000157273037166295 0.000150517974374046 86 3601
3737 248964 2 1 70 "PR" "MI" 0.229235870027451 0.481020627748958 0.205445884831393 0.430051598071284 0.218802132959229 0.214915712772838 0.465222001019363 0.451778477903277 0.210498259275089 0.219879746942412 0.445424734446401 0.4614695420722 0.662953715759517 0.465817016480816 0.635823891048894 0.445852636298177 0.531912937818718 0 0.225899929899775 0.256572492084435 0.000122294519740049 0 0.00024553619409778 0.000121875552025932 0.467881805585412 0.999827160253462 0.773707840195521 0.74317223999295 8.29620761296669e-05 0.000172839746537717 0.000146693710606197 0.000133392370589087 87 3601
3738 472796 3 1 70 "PR" "MI" 0.229769355442432 0.47558145486657 0.210821473621508 0.43563914200781 0.217686207606472 0.215832450840902 0.465377441378766 0.456252874134321 0.209318622400207 0.216362903637151 0.445217378258937 0.456685607191468 0.663288013889805 0.465621346741402 0.636502999658866 0.445974634712833 0.479611113326763 0 0.251823581218679 0.247701301016303 8.44495203373541e-05 0 8.48971815937441e-05 5.68223075291908e-05 0.520210783097568 0.999816808124542 0.747946712633616 0.752102117492653 9.36540553316798e-05 0.000183191875457672 0.000144808966110864 0.000139759183514218 90 3601
3739 545319 4 1 70 "PR" "MI" 0.219933675429552 0.453288384784154 0.222949450716478 0.458752773623042 0.221214400336395 0.21472210810991 0.472017861011303 0.451454304937998 0.206451765650021 0.219847724820125 0.438215694942063 0.461510620553833 0.655870183875857 0.458593136649887 0.649248941186624 0.453173366611217 0.314363147388321 0 0.163616559593118 0.159143096114643 5.75748165392881e-05 0 8.68686419113275e-05 4.77816557373177e-05 0.68544052182626 0.999651939270219 0.835990101684024 0.840544964742781 0.000138755968879392 0.000348060729780713 0.000306470080946662 0.000264157486838604 88 3601
3740 420637 5 1 70 "PR" "MI" 0.233948255363093 0.494096580120547 0.197408502190189 0.416577071292813 0.220395384716007 0.219959506571805 0.469528881242073 0.463162588341107 0.207918909087977 0.213837901728015 0.440800020553265 0.449736127572424 0.674303146650905 0.475403702433155 0.619165313006181 0.435909142343334 0.599447783884599 0 0.262357696834217 0.292648771980648 0.000113386448349292 0 0.00015440320213955 8.95767941292994e-05 0.400369075976268 0.99982278905233 0.737347262865985 0.707133485385445 6.97536907834548e-05 0.000177210947670345 0.000140637097659001 0.000128165839777963 89 3601
3741 733521 1 0 80 "PR" "MI" 0.231070100619561 0.479141480393882 0.208836019901413 0.432437235870803 0.232254342332984 0.228687133382893 0.502079378918598 0.484955599483765 0.189833927939344 0.201668656675893 0.408190888007982 0.427291792539441 0.692011576335438 0.488293891821354 0.60033860451665 0.423092566054069 0.370513577755367 0 0.171714012346995 0.180760754075344 6.98436214333032e-05 0 2.59852034555771e-05 3.19656415590636e-05 0.629308846646595 0.999846605987032 0.828127519359896 0.819076080260333 0.000107731976604478 0.000153394012968233 0.00013248308965292 0.000131200022763736 90 3601
3742 404810 2 0 80 "PR" "MI" 0.236734408606029 0.501467131863978 0.193235681656131 0.409089115188467 0.226599312289337 0.230087489158875 0.485550686771298 0.486596169958146 0.19958630118499 0.201319097293838 0.425441304996722 0.425309789690236 0.69342121005424 0.491041820351962 0.594141080134959 0.420120942697834 0.600791904698618 0 0.301719694781769 0.304782022731974 0.000101747997752227 0 4.87125940672552e-05 5.08251584781738e-05 0.399032768030338 0.999834447628045 0.698110866364311 0.695047805399895 7.357927329213e-05 0.000165552371955015 0.00012072625985221 0.00011934670965274 91 3601
3743 869278 3 0 80 "PR" "MI" 0.23902320169836 0.492658669196365 0.203161527490859 0.418288811555542 0.226225942285712 0.227436512486348 0.492044963119062 0.487154641850902 0.193656533623862 0.198603949860499 0.418869664016427 0.424847675179399 0.69268565647042 0.490435336357641 0.59542201097522 0.420863376208261 0.511381369481556 0 0.258932735112232 0.261440980299902 7.10615205537636e-05 0 3.34578302242252e-05 3.55014385996582e-05 0.488457083222481 0.99983222422887 0.74090907189514 0.738396538696996 9.04857754094274e-05 0.000167775771130403 0.000124735162403933 0.000126979564502456 89 3601
3744 59172 4 0 80 "PR" "MI" 0.240104292122203 0.493312927953753 0.203475323480969 0.417563143611167 0.227079504482072 0.226768434121766 0.494497765454992 0.486082354892986 0.192015314723993 0.198912263474384 0.41599263438263 0.425972212794418 0.693952230726041 0.491068051840209 0.594402901679346 0.420082171647197 0.532572295659586 0 0.247483591113908 0.265095560715058 9.94995103592842e-05 0 4.22717071727371e-05 4.82315987219271e-05 0.467251046903498 0.999841283534535 0.752352140122392 0.734737702432432 7.71579265561094e-05 0.000158716465465041 0.000121997056527126 0.0001185052537887 87 3601
3745 215251 5 0 80 "PR" "MI" 0.239120686104847 0.491916358603321 0.20399685412312 0.41917486284024 0.225951204180296 0.226403706970062 0.491933922480364 0.484579518724467 0.193363545959214 0.19995302434999 0.418536486363863 0.427493736470137 0.691475597255205 0.489241289937498 0.597313424432324 0.421983794114347 0.475634989789549 0 0.236983127111244 0.241969192010837 0.000111970610398633 0 4.42099836625263e-05 5.31715631117008e-05 0.524162641708465 0.99982749211595 0.762836529643892 0.757845414991797 9.0397891587324e-05 0.000172507884050429 0.000136133261202058 0.000132221434254253 87 3601
3746 617617 1 0.1 80 "PR" "MI" 0.239560109077687 0.499697075824749 0.197208995540795 0.41094139104718 0.2247677108473 0.228821499890869 0.485321694083062 0.487541767093074 0.198115314591592 0.19939498325552 0.425461687859705 0.424343463596322 0.693149319815856 0.490760884830967 0.594719293387907 0.420347833321613 0.569570552901691 0 0.308313324387587 0.298202306945137 9.29096168756955e-05 0 5.13955002224743e-05 4.90073305911802e-05 0.430255849196944 0.999828976879726 0.691516148533224 0.701625945523894 8.06882844899526e-05 0.000171023120274302 0.000119131578966272 0.000122740200377827 84 3601
3747 620161 2 0.1 80 "PR" "MI" 0.233726894563821 0.483153589306317 0.207347776349909 0.428135434521563 0.229373269535654 0.227870242722853 0.495722748226619 0.484505605203142 0.192903749447645 0.201300049447404 0.414763665862707 0.427606550981659 0.690970406822328 0.487469278518672 0.601551575244958 0.423841915662229 0.437902722498916 0 0.227916797713942 0.223460624986551 8.01622213534758e-05 0 3.31300987661538e-05 3.80743359485777e-05 0.561918693354431 0.999833040140658 0.771917031776662 0.776368737797401 9.84219252990624e-05 0.000166959859341846 0.0001330404106293 0.000132562880099375 89 3601
3748 860773 3 0.1 80 "PR" "MI" 0.24304825625435 0.506231744335284 0.194322925817641 0.404064154471708 0.22449103741484 0.227929493887498 0.486474615434585 0.487848633154882 0.196973707784752 0.198363435723415 0.42469377120193 0.424067657163708 0.695468787556688 0.493425331453108 0.589660069325808 0.417707354382954 0.652430390565265 0 0.311747439598425 0.329658016802218 0.000115381019416721 0 5.31953810828763e-05 5.76644557279626e-05 0.347393482914123 0.999828564371347 0.688080071143668 0.670168566798976 6.07455011947342e-05 0.000171435628652969 0.0001192938768245 0.000115751943078345 90 3601
3749 776591 4 0.1 80 "PR" "MI" 0.235889707399702 0.498883310290907 0.194975456409888 0.411875660481705 0.229456141065355 0.230490379280746 0.492964801874824 0.487777794107759 0.195386887585344 0.200631153510172 0.417588389685372 0.424219222575719 0.695836227745804 0.492966162908765 0.590993497505405 0.418150152352936 0.543108124288414 0 0.267553229715164 0.272522982032572 9.83069524657456e-05 0 4.15343185107652e-05 4.70447688596931e-05 0.456708849336211 0.999838854699974 0.732281492609067 0.727307095028045 8.47194229082992e-05 0.000161145300025545 0.000123743357258132 0.000122878170523614 89 3601
3750 386869 5 0.1 80 "PR" "MI" 0.23140288382866 0.482627514824047 0.205907751210634 0.428733204211423 0.228923168724071 0.228127352819382 0.493430978859859 0.48375477123612 0.19451492101518 0.202237654469783 0.417016967952914 0.428400620242524 0.688453405372113 0.486293550657687 0.602660326695597 0.425043157196556 0.414982392115799 0 0.225742560743888 0.214396938596565 7.22325646183019e-05 0 4.3496355213015e-05 3.87101969667225e-05 0.584831301419284 0.999831440623925 0.774077705791635 0.785424829803275 0.000114073900298042 0.000168559376075348 0.000136237109263815 0.00013952140319283 89 3601
3751 121824 1 0.2 80 "PR" "MI" 0.234154493154229 0.492444500646215 0.199171626667763 0.418411596318606 0.227532540330334 0.229215502823615 0.487817838692822 0.484721460813468 0.198118911186425 0.202252234621611 0.422630563720409 0.42730771693579 0.690902536308178 0.488129511096742 0.5995427724758 0.422991824887104 0.533084997644236 0 0.278210767231696 0.27275472272128 0.00053797834074501 0 0.00013458324811987 0.000226786387391248 0.4662958320695 0.999826861832497 0.721521481402069 0.726889739436034 8.1191945519455e-05 0.000173138167502508 0.000133168118114624 0.000128751455294806 85 3601
3752 108342 2 0.2 80 "PR" "MI" 0.238432478188535 0.504819585982163 0.191688965539583 0.405511396408971 0.225922451831236 0.229266391276188 0.484306597366582 0.485141718456657 0.200030210124954 0.201972487683465 0.426420344183745 0.426831016215823 0.693621321295959 0.491235463951336 0.593691663348002 0.419785666076574 0.655106270902288 0 0.29728715066508 0.322803219495019 0.00011226483343603 0 4.98308346718104e-05 5.49498083740543e-05 0.344705625368046 0.999785136160807 0.70251045253804 0.676995209585902 7.58388962301184e-05 0.000214863839192767 0.000152565962207746 0.00014662111070516 88 3601
3753 761864 3 0.2 80 "PR" "MI" 0.241457248282327 0.504688054955845 0.194276551296066 0.405726743238818 0.224609835698418 0.227068311105879 0.484432407528234 0.483200794762847 0.198838779552197 0.201756173785717 0.426569843029193 0.428815404454726 0.693135395086625 0.490713509640612 0.59487150463398 0.420437105295136 0.626927659297189 0 0.28550293909823 0.311336116443299 0.000103639910640411 0 4.33336557629888e-05 5.0201307580989e-05 0.372909907983346 0.999846182155468 0.714340524389052 0.688506182455451 5.8792808824412e-05 0.000153817844531601 0.000113202856954661 0.00010749979366912 91 3601
3754 253657 4 0.2 80 "PR" "MI" 0.244245111163624 0.508617983240283 0.193047841967472 0.401712211090559 0.223329259605997 0.227692102912746 0.484187801137721 0.48730831598856 0.197815981589678 0.198572930271976 0.426586393145568 0.424582009856649 0.695266473682367 0.493324261913453 0.589436753829127 0.417678496631864 0.647197562104658 0 0.323242769209347 0.33245385499217 0.000112018342926673 0 4.78145551507579e-05 5.48774752472506e-05 0.352628883206197 0.999832373889209 0.676596901418317 0.667378833913048 6.15363462177871e-05 0.000167626110790525 0.000112514817185838 0.000112433619534797 89 3601
3755 97273 5 0.2 80 "PR" "MI" 0.239100236183165 0.503127609147065 0.193746838015123 0.407383516126354 0.225288742176076 0.229900611841618 0.484641306074541 0.488490631628249 0.199101096455759 0.199476186501338 0.426091091895512 0.423441053507278 0.694289590200859 0.491962756702808 0.592324120972221 0.419104070469453 0.597638594196671 0 0.311113564663597 0.308274965036047 0.000123530768104401 0 5.39509887796499e-05 6.02922770273079e-05 0.4021487949699 0.999808252469696 0.688696810622412 0.691526823119624 8.90800653239708e-05 0.000191747530304527 0.000135673725211757 0.000137919567301183 89 3601
3756 657845 1 0.3 80 "PR" "MI" 0.24215104978733 0.50491329451371 0.194611139488523 0.405539699048261 0.226411376005571 0.227147066558589 0.488120697929417 0.483108512087815 0.196882086730151 0.201886721183831 0.422445460561777 0.428985030033116 0.69570949235149 0.491950466973155 0.593379947402506 0.419094250102932 0.625050290888533 0 0.26480365776996 0.303451036442069 0.000105113389622232 0 4.47667712322942e-05 5.11076189577593e-05 0.374782645882453 0.999845928942216 0.735033115925719 0.696387391813426 6.19498393915376e-05 0.000154071057783633 0.000118459533088085 0.000110464125547117 86 3601
3757 875963 2 0.3 80 "PR" "MI" 0.236379414245719 0.499142429300752 0.195017995262929 0.411444301169029 0.226692045341055 0.227759428491328 0.485608945604371 0.481579484296795 0.199447832996276 0.203844505869885 0.425062348305146 0.430502978940668 0.690830888078102 0.488594377126245 0.59831033412909 0.422530154893773 0.58902598702736 0 0.281110773186585 0.293796270476965 9.29430630091441e-05 0 3.75355298896076e-05 4.41083072402633e-05 0.410811216056334 0.999844868297656 0.718734734642715 0.706046192236767 6.98538532973964e-05 0.00015513170234366 0.000116956640810206 0.000113428979028402 86 3601
3758 876220 3 0.3 80 "PR" "MI" 0.219632689734632 0.453310480294855 0.222729456497881 0.459222408384195 0.233927000992619 0.224218699522482 0.502108296760209 0.471505625816148 0.191051260414293 0.210002957860849 0.408019490540469 0.441110545572302 0.677778390249732 0.475111906169164 0.623783674773024 0.436675007153876 0.146009214737175 0 0.0890558925708181 0.0770563584141668 3.94803043707574e-05 0 1.65747809535929e-05 1.835349690928e-05 0.853805463333856 0.999843940133133 0.910778962633477 0.922775036746275 0.000145841624597881 0.000156059866866687 0.000148570014751082 0.000150251342649368 82 3601
3759 834901 4 0.3 80 "PR" "MI" 0.237142111756122 0.496502081146757 0.197966533437401 0.414211565212294 0.226031827241338 0.22844429305424 0.485915488183236 0.484703069052488 0.198597334434221 0.201603085209075 0.424774526755444 0.427316235668597 0.691618232051699 0.488878484889941 0.598166953080697 0.42227201303786 0.560494240075831 0 0.295207837764343 0.289353350699124 0.000100096834491765 0 4.7944842910391e-05 5.00976598042528e-05 0.439326652858355 0.999832816599347 0.704621335851958 0.710474181224594 7.9010231321866e-05 0.000167183400652876 0.000122881540788449 0.000122370416477501 87 3601
3760 437366 5 0.3 80 "PR" "MI" 0.237014111532795 0.495606831175303 0.198792743256223 0.41512806214526 0.227834124335505 0.228066360901402 0.491183699894762 0.484622152322171 0.195480602679496 0.201393528724945 0.419234407993092 0.427482986622266 0.692914596769701 0.4902698828346 0.595666874660664 0.420826504396796 0.55448603029568 0 0.255341787899389 0.273509561792904 0.000102740727301674 0 3.67623280640915e-05 4.72061396754889e-05 0.445333887126902 0.999833001742052 0.744491151634741 0.726318948620082 7.73418501163037e-05 0.000166998257947475 0.000130298137805446 0.000124283447338113 88 3601
3761 505136 1 0.4 80 "PR" "MI" 0.235797662896163 0.490460745720897 0.202360234688766 0.42042249758246 0.227875621074681 0.227098250063236 0.490680537621891 0.482315993810378 0.196011531544488 0.202594857310707 0.420055571564734 0.429827844334352 0.690771534034079 0.487627774552444 0.600966623543961 0.423637345779664 0.525332147944348 0 0.257662266876086 0.264002239135732 8.85733766106156e-05 0 3.75732171745118e-05 4.25819317901282e-05 0.474441431111212 0.999760377306744 0.742114206559248 0.735767936086868 0.000137847567828797 0.000239622693256249 0.000185953347490943 0.000187242845609342 89 3601
3762 225094 2 0.4 80 "PR" "MI" 0.23557611955674 0.487266717352216 0.205042877903626 0.423754513645638 0.22608159182465 0.226482213683072 0.487769038609745 0.482057900001677 0.196801143869693 0.202241147672348 0.422624953841058 0.430087913953534 0.688139925064462 0.485487519427598 0.604085169445666 0.425709856391006 0.498254798101975 0 0.266707276751993 0.258253126439651 0.000197659983514439 0 0.000112626358643075 0.000104694312135842 0.501458822054999 0.999840918915383 0.733058979764394 0.741519666411784 8.87198595117469e-05 0.000159081084616699 0.000121117124969965 0.000122512836429363 84 3601
3763 824234 3 0.4 80 "PR" "MI" 0.239250259999881 0.502742344909893 0.194265627405367 0.407701161752153 0.223881673355513 0.227949866182541 0.480864495679165 0.483907578666588 0.201074666311655 0.201870540263006 0.429747272317823 0.428110414437096 0.691081799537935 0.489027773930054 0.597210833980028 0.422004766806836 0.62491530626346 0 0.316274512106338 0.319956939633651 0.000116573180258397 0 5.54452742264331e-05 5.85136094843151e-05 0.374903267184749 0.999841329282824 0.683556411808363 0.679873105245141 6.48533715326082e-05 0.000158670717175746 0.00011363081107264 0.000111441511723426 87 3601
3764 755980 4 0.4 80 "PR" "MI" 0.234457231131465 0.482884932113478 0.208110915557745 0.428161662576717 0.224219125208657 0.224468904607846 0.483742639294837 0.47755768988219 0.198960207840697 0.204533575233676 0.427006659089489 0.434636865479511 0.683145260947968 0.481204465233272 0.611604698632118 0.430136197067827 0.496157572950703 0 0.248227929823564 0.251808980595399 8.78867994693465e-05 0 3.82617293856005e-05 4.2729202699298e-05 0.503668820570776 0.999840815636378 0.751605554425678 0.748024477454833 8.57196790519322e-05 0.00015918436362189 0.000128254021371856 0.000123812747068621 91 3601
3765 163276 5 0.4 80 "PR" "MI" 0.233617056062358 0.493537275876512 0.19769586755161 0.417198987310918 0.228027458001616 0.227714440706881 0.487268307262799 0.479692534652564 0.198993868377286 0.205475697856438 0.423222546273333 0.432457279561696 0.689358954770855 0.486593534750009 0.602165433785334 0.424544955422069 0.556547074155381 0 0.255441354345917 0.272742995894958 9.42787615563429e-05 0 4.29370554211222e-05 4.60919460309092e-05 0.443283927609096 0.999847493463858 0.744395467574842 0.727095390397014 7.47194739666068e-05 0.000152506536141754 0.000120241023818996 0.000115521761996828 89 3601
3766 788226 1 0.5 80 "PR" "MI" 0.23375678341839 0.483671446025084 0.206759522877853 0.427359897912881 0.224489365615511 0.224677432087819 0.481945285758464 0.476750958925181 0.200505182101455 0.205432842231262 0.428380622337414 0.435442452576056 0.68292358112172 0.480611095069053 0.61269754721057 0.430581281301306 0.505149578691532 0 0.277467880419487 0.264017484709479 9.32526915915649e-05 0 4.29567209418359e-05 4.60210114763123e-05 0.494664587854909 0.999828846916142 0.722361875614982 0.735806639903506 9.25807619671152e-05 0.000171153083857709 0.00012728724458921 0.000129854375537764 84 3601
3767 372173 2 0.5 80 "PR" "MI" 0.238173312643705 0.501867132816244 0.194185156130728 0.408648988202879 0.227178926570906 0.227819783974941 0.486927339421605 0.481968295255163 0.198594450531592 0.203554880465204 0.423546552781203 0.430152810033467 0.693172023189552 0.490067976826353 0.596334487127523 0.420979556988865 0.607388723372911 0 0.27855308347586 0.299741391164345 0.000103176915002774 0 4.89374852856698e-05 5.14496897519754e-05 0.392425242111212 0.999794868847189 0.72125045249457 0.700062871874601 8.28576008745825e-05 0.000205131152810819 0.000147526544283836 0.000144287271301946 87 3601
3768 163039 3 0.5 80 "PR" "MI" 0.233644904001421 0.489106873997114 0.201700343151464 0.42182225063265 0.227170779872862 0.227187707861779 0.486800570761173 0.480472515871944 0.198665925495771 0.204356229355532 0.423562723679785 0.431688355348092 0.688003391736062 0.485266121536742 0.604722498002767 0.425895558811725 0.52242278259058 0 0.267990589670666 0.265737988144849 7.69583857215729e-05 0 3.67766381638496e-05 3.8254238743709e-05 0.477420286132624 0.999846307200687 0.731851929354811 0.734105969582184 7.99728910738033e-05 0.000153692799313075 0.000120704336358879 0.000117788034222934 85 3601
3769 788004 4 0.5 80 "PR" "MI" 0.234732012053902 0.48508413807656 0.206320030187779 0.425931876289842 0.223035075353742 0.224136837654122 0.480260114893201 0.476524838825371 0.200854175066987 0.20513561047182 0.430379886987809 0.435660036790966 0.681903925061765 0.480463656968686 0.612309815726585 0.430826744938599 0.50356483250434 0 0.27444444009493 0.263343584875311 9.08868274463946e-05 0 4.35007286513312e-05 4.5547697672939e-05 0.496248915342026 0.999834298547222 0.725384978963376 0.736482043437379 9.53653261881837e-05 0.000165701452777983 0.000127080213042611 0.000128823989637227 88 3601
3770 849250 5 0.5 80 "PR" "MI" 0.233865597343403 0.489006371872577 0.202030583031855 0.422023115688717 0.227820594619153 0.226202937890511 0.488290412168225 0.478188495140759 0.197928506200666 0.205528607139036 0.42230248754735 0.434068138898989 0.687889129853067 0.484986287875316 0.605487696371558 0.426318043323075 0.502563415384875 0 0.245899765501248 0.251621644927087 8.37619011813263e-05 0 3.3973191622101e-05 3.96310588654667e-05 0.497269766982679 0.999847354485331 0.753946391521692 0.748220501338224 8.3055731265391e-05 0.000152645514668688 0.00011986978543789 0.000118222675823348 89 3601
3771 727363 1 0.6 80 "PR" "MI" 0.234552204209512 0.488820048410078 0.202720772296518 0.422096054575565 0.225256882119613 0.224793302844191 0.48289839995315 0.475936234007386 0.200284230928767 0.206281015904013 0.427466502572793 0.436341044227735 0.684602389173316 0.482395282047968 0.609286019129298 0.428800139316761 0.531593574033952 0 0.258763757344483 0.266823366391708 0.000104380192996801 0 4.84650836029422e-05 5.16218474985312e-05 0.468217416087636 0.999832100650421 0.741055981214948 0.732997453114635 8.46296854152675e-05 0.000167899349578594 0.000131796356966123 0.000127558646158133 79 3601
3772 27707 2 0.6 80 "PR" "MI" 0.236379260287392 0.491359839960576 0.201948426503906 0.419374891599345 0.225264484983465 0.225064607075069 0.484025941542449 0.477823481694545 0.199340134736844 0.204831371037379 0.426380661704828 0.434440790966828 0.686708352345926 0.484253602724929 0.606119932278129 0.426889498273861 0.564507172216473 0 0.268263392673449 0.281942357681736 0.000122289317021703 0 5.0467935623726e-05 5.85710632774146e-05 0.435209601154002 0.999452464869872 0.731354459256003 0.717655155637855 0.000160937312503595 0.000547535130128366 0.000331680134924175 0.000343915617131645 87 3601
3773 611298 3 0.6 80 "PR" "MI" 0.237106036172281 0.493192682841557 0.2009550679585 0.41753243070702 0.224286544464282 0.2250117674317 0.481417564546299 0.477364094762144 0.20074082243688 0.205147006222704 0.428927815268993 0.434824774375213 0.686404348068263 0.483859550766244 0.606842896618085 0.427234317643061 0.563769466236912 0 0.288620877615384 0.288920733638007 0.000105276299331482 0 4.73372715916075e-05 5.18016430587468e-05 0.436020368256138 0.999613602292149 0.711040807395423 0.710769368280517 0.00010488920761771 0.000386397707851127 0.000290977717601276 0.0002580964384178 86 3601
3774 297817 4 0.6 80 "PR" "MI" 0.236494284512386 0.497733728420528 0.196318473805445 0.412748003243635 0.223050691809246 0.225812871864342 0.47717403142914 0.477673783458836 0.203689006983919 0.205647729823477 0.433618840354368 0.4344710387323 0.685357848185974 0.484060664258369 0.605655210612841 0.427088702145343 0.618254261777422 0 0.304242188643094 0.312937507120968 0.00010566367935387 0 4.9806612485204e-05 5.27611546208532e-05 0.381575451277607 0.999846590932199 0.695597833642766 0.686901113315679 6.46232656173044e-05 0.000153409067801435 0.000110171101654984 0.000108618408731971 88 3601
3775 577774 5 0.6 80 "PR" "MI" 0.23588024077479 0.499352689252024 0.194407458006253 0.411161458115854 0.224910576923498 0.226645103531985 0.480183625362481 0.477812529748895 0.202755569036723 0.206264886402892 0.430715556587756 0.434398584707852 0.687435921230273 0.485590611431911 0.603427913445868 0.425630111257222 0.616292817009551 0 0.27529892785005 0.301649099277232 0.000112149489705067 0 5.09949315751212e-05 5.51885555547915e-05 0.383528069001645 0.999828052207078 0.724526078716642 0.698175496691859 6.69644990985815e-05 0.00017194779292237 0.000123998501732287 0.000120215475353886 90 3601
3776 517331 1 0.7 80 "PR" "MI" 0.232756015194215 0.478693484919695 0.210954709605283 0.432614484581022 0.224954762875837 0.22207472131655 0.484809815362716 0.4719769643716 0.198398139125961 0.207481358092852 0.425440846864492 0.440428319945928 0.679785499386602 0.478172202904332 0.616834206824095 0.433165899103695 0.454222059530108 0 0.215430836280518 0.22590248661499 7.82146567656274e-05 0 3.996255368993e-05 3.98357766449966e-05 0.54560619872507 0.999821006800493 0.784383560146188 0.773918843159961 9.35270880567641e-05 0.000178993199506816 0.000145641019604087 0.000138834448404279 87 3601
3777 126188 2 0.7 80 "PR" "MI" 0.240551756364722 0.49991960830596 0.197774332162753 0.410655496603255 0.222060979560479 0.224727904450114 0.478229650752883 0.47840511839153 0.201715574846875 0.204005254335455 0.432161707939742 0.433774760947554 0.687340640375316 0.485471541707534 0.603495161345083 0.425583213832323 0.597037136034091 0 0.296345159158868 0.305091087980676 0.000113193686711777 0 4.72603212179252e-05 5.49242372755328e-05 0.402777189530327 0.99984377187915 0.703493291149416 0.694740676269904 7.24807488700904e-05 0.000156228120849801 0.000114289370497724 0.000113311512143766 88 3601
3778 279876 3 0.7 80 "PR" "MI" 0.229312373422248 0.482958949904488 0.203588621658867 0.428129614992016 0.225909570427722 0.224567416802499 0.480621677109419 0.471467391631265 0.202931186341572 0.210257914639216 0.429652150153908 0.440906551572735 0.679789360652469 0.47813933083945 0.616777722639655 0.433118198577636 0.495595666589282 0 0.229895216250107 0.24292555402556 8.35203554984106e-05 0 3.76976784251289e-05 4.05936425045773e-05 0.504233437060339 0.999831614567469 0.769929582045658 0.756902962429899 8.73759948811635e-05 0.000168385432531392 0.000137504025809588 0.000130889902036196 85 3601
3779 783624 4 0.7 80 "PR" "MI" 0.227940634464939 0.472432554630239 0.212248822446916 0.439149740041916 0.226769284954945 0.223161867900214 0.485654083009594 0.470993596540634 0.199159892179518 0.209382632063443 0.424464832274062 0.441449330385805 0.677871787320098 0.47602035580905 0.620791346689877 0.435378049257031 0.374953756327518 0 0.201017993502266 0.1923572935252 6.26905415835913e-05 0 3.06855525872986e-05 3.11989306658597e-05 0.624836104494681 0.999726832190219 0.798736100950631 0.807399724633551 0.00014744863621719 0.000273167809781108 0.000215219994515785 0.00021178291058311 87 3601
3780 423907 5 0.7 80 "PR" "MI" 0.237726816917991 0.492278083387497 0.202261892514822 0.418433904192937 0.221834233188902 0.223519036832854 0.476582445886007 0.474679163456258 0.202868541834925 0.20623073704271 0.433846122981392 0.437552300883337 0.683080086939747 0.481088756067731 0.611361171392457 0.430042221357037 0.575930861599959 0 0.291196497287297 0.295165024784436 0.000189476113115512 0 6.70624789975022e-05 8.77014656781016e-05 0.423797784962528 0.999637788733033 0.708551616418089 0.704540400196639 8.18773243974907e-05 0.000362211266967186 0.000184823815616438 0.000206873553246867 87 3601
3781 616570 1 0.8 80 "PR" "MI" 0.235905611157797 0.48472687055927 0.207839813965875 0.426324953857091 0.221860152431289 0.221738484387102 0.477649753825804 0.471766286736949 0.201835801425986 0.207326825348271 0.432507956102046 0.440603599325136 0.679504247976188 0.477889073793196 0.617002440740131 0.433313959837363 0.50642833422964 0 0.261156160005835 0.26069429449137 8.21805602099331e-05 0 4.31914511610902e-05 4.256919973155e-05 0.493403241570023 0.99981155491138 0.738657026707606 0.739124730158072 8.62436401262545e-05 0.000188445088620478 0.000143621835397754 0.000138406150825743 86 3601
3782 444636 2 0.8 80 "PR" "MI" 0.228366854160635 0.479637260701104 0.205676518016293 0.431530339002137 0.224428768768049 0.222934398968779 0.476605843961856 0.46757243608901 0.205259636644656 0.212328418991018 0.433814421147155 0.444840652461227 0.675730021897463 0.474384040584374 0.623264573651968 0.43696272882674 0.486029395568498 0 0.239015015252626 0.242905125857843 7.64964308633649e-05 0 3.67906910436557e-05 3.79576951912172e-05 0.513799146745961 0.999833840356913 0.760811113100499 0.75692438131133 9.49612546771944e-05 0.000166159643087162 0.000137080955831256 0.000132535135635662 87 3601
3783 594139 3 0.8 80 "PR" "MI" 0.229850153650267 0.47707971179922 0.20936185657404 0.434151978053064 0.22329655471687 0.220994054057482 0.477097566052379 0.466265147427171 0.203753772311238 0.211720008492651 0.433277077656876 0.446199756595707 0.67414076242462 0.473285524401727 0.624835637377928 0.4380834228671 0.467270079089684 0 0.231122494054967 0.23494615147693 7.00323467392261e-05 0 3.60089240418366e-05 3.56617369263288e-05 0.532563694413756 0.999834008117811 0.768704118621347 0.764885351442367 9.61941498214844e-05 0.000165991882189361 0.000137378399644433 0.000132835343777037 89 3601
3784 554831 4 0.8 80 "PR" "MI" 0.230790681726337 0.482143972045523 0.205476504368389 0.428868006999529 0.225211873084344 0.222435884420639 0.481330152834811 0.469053165545664 0.201676949431803 0.210505993179354 0.42895302054776 0.443377013591005 0.678438439231319 0.477327758637353 0.617659446979546 0.433925222694917 0.512013029593355 0 0.225377526069457 0.247910995543479 8.43770016615988e-05 0 3.49887017976344e-05 4.01482873102538e-05 0.487817993645375 0.999839070311584 0.774453244108179 0.75192261749652 8.45997596079047e-05 0.000160929688416392 0.000134241120567042 0.000126238672691316 89 3601
3785 320971 5 0.8 80 "PR" "MI" 0.236699922085791 0.486570671743118 0.20663328103471 0.424310891641117 0.222593521539997 0.221431630238595 0.479116874633278 0.470744220279351 0.201202681585532 0.207955434836017 0.43111098798134 0.441636190508858 0.680725073864383 0.478707991759802 0.61579139745626 0.432462918483666 0.554043001973845 0 0.243314469207661 0.271440023750646 9.21727275387055e-05 0 3.69548481166979e-05 4.40109945647992e-05 0.445782746205788 0.999831500983537 0.756516220809192 0.728389217059601 8.20790928284659e-05 0.000168499016462983 0.000132355135029699 0.000126748195187809 88 3601
3786 609225 1 0.9 80 "PR" "MI" 0.223720862028732 0.463011430727475 0.217198688096897 0.448835700328916 0.225527830620203 0.219573128742006 0.48057769264724 0.461036275959467 0.202434057695288 0.215309814837605 0.429426192059942 0.451618115302675 0.668821821390941 0.467861771110196 0.634942560629789 0.443658106175902 0.339469898525608 0 0.15794545762311 0.165544658345239 6.5465142708786e-05 0 2.63920179885612e-05 3.05889237632694e-05 0.660350951527662 0.99984758545977 0.841893642660876 0.834291187892927 0.000113684804021027 0.00015241454022958 0.000134507698025881 0.000133564838070891 86 3601
3787 279175 2 0.9 80 "PR" "MI" 0.236816819644285 0.492433844910161 0.201375266527625 0.418268497188473 0.218852882609906 0.219442597029947 0.468571005017988 0.464527185812535 0.20723051475754 0.211844614219373 0.441669431884609 0.447965384263331 0.675112299284138 0.475101683838269 0.620450395504537 0.436050811250274 0.587070685266968 0 0.265080618284039 0.291207833024407 9.68312535046543e-05 0 4.52161184156458e-05 4.8517839324975e-05 0.4127542821842 0.99983531798347 0.734743834718109 0.708620335936305 7.82012953272387e-05 0.000164682016529534 0.000130330879437005 0.000123313199962854 85 3601
3788 275634 3 0.9 80 "PR" "MI" 0.235255909407313 0.488618124509573 0.203561434015472 0.422192545656777 0.220477114388473 0.220773249993109 0.473187833171453 0.468158779424262 0.204678712950646 0.209747164276788 0.437180001320441 0.444298115543553 0.676506273788895 0.476552879810959 0.617987311242906 0.434667211678025 0.56371664516499 0 0.255504578777218 0.278838658883485 9.52113385218316e-05 0 4.9716585717734e-05 4.92383448692355e-05 0.43611230913987 0.999831893644633 0.744313761695207 0.72098779035902 7.5834356617998e-05 0.000168106355366739 0.000131942941857068 0.000124312412625544 89 3601
3789 32530 4 0.9 80 "PR" "MI" 0.232992926396772 0.481033295947151 0.208592041859462 0.43001385740219 0.219756412614447 0.22082652742056 0.47137087044415 0.468401471752992 0.205612728371485 0.209558604878782 0.438807851580677 0.444001820734412 0.673575866431779 0.473433936458763 0.623763375109729 0.437786347048995 0.501201140968638 0 0.282089472651231 0.265426275636468 0.000164847597131829 0 8.44533254206044e-05 8.45712172187732e-05 0.498415373875203 0.999438108398928 0.717381191901849 0.734084077261509 0.000218637559026877 0.000561891601072231 0.000444882121499175 0.000405075884804697 89 3601
3790 498992 5 0.9 80 "PR" "MI" 0.238087205997726 0.490148649266657 0.20460525809524 0.420485930385013 0.217424636768926 0.21996208664013 0.467161865336123 0.468093771018932 0.207215835781935 0.208997354106143 0.443138011167255 0.44429330454943 0.675473929406783 0.475068451099149 0.620818447983318 0.436043966088569 0.602170851980999 0 0.298994707861966 0.308767277200787 9.83502734116757e-05 0 4.78107800487902e-05 5.00966764051785e-05 0.397659800594669 0.999816129540806 0.700816589838895 0.691052377292772 7.09971509207743e-05 0.00018387045919425 0.00014089151909059 0.000130248830035917 86 3601
3791 639727 1 1 80 "PR" "MI" 0.227105056308715 0.472129166771885 0.211603043202435 0.439342989627482 0.221713370098227 0.21869430029795 0.472446362860716 0.459963142335179 0.206421569074545 0.215565274945705 0.437761154308383 0.452841261537477 0.667512726704892 0.46794634298318 0.633589887222685 0.443562992278002 0.430199306255345 0 0.222193221046038 0.218991242891708 7.25586136780296e-05 0 4.56058998065892e-05 3.96003530643601e-05 0.569626540558437 0.999833686840045 0.77762477948269 0.780834638956805 0.000101594572540102 0.000166313159954802 0.000136393571464665 0.000134517798423034 88 3601
3792 603452 2 1 80 "PR" "MI" 0.235722540106236 0.496522512439338 0.19671100116509 0.414038283468179 0.217503558568523 0.222348262951369 0.463813857247745 0.469589246308789 0.210497574275117 0.209903372563596 0.446645854281476 0.442846439423755 0.675574361626127 0.476488032307444 0.617111948003803 0.434673884665253 0.617574514076716 0 0.33449801644849 0.324422243239343 0.000106998011647659 0 6.02533442195217e-05 5.69647829474154e-05 0.382249742844913 0.999798972353255 0.66529550823773 0.675383711153067 6.87450667225698e-05 0.000201027646744614 0.000146221969560835 0.000137080824642472 86 3601
3793 732687 3 1 80 "PR" "MI" 0.228251037343568 0.473096599263509 0.211836941706475 0.438214486158493 0.21911196187055 0.218561562612662 0.468837798716012 0.461913910837363 0.207382538190437 0.213567026437659 0.441413213893734 0.450690052941606 0.665924561826779 0.467780763950159 0.632786506334572 0.443619975558154 0.460480121354374 0 0.253130434006006 0.240638006079953 7.72083989986393e-05 0 5.14483763857637e-05 4.33029324000654e-05 0.539308013537819 0.999758837143165 0.746631371872933 0.75913183083187 0.000134656708807973 0.000241162856835014 0.000186745744675215 0.000186860155776486 87 3601
3794 482797 4 1 80 "PR" "MI" 0.224349446018379 0.468499658693623 0.21257911641485 0.442855334247029 0.2180888657638 0.217251231123898 0.464117005645357 0.456761747770347 0.210832501592418 0.217218790018665 0.446294045806093 0.455932992111612 0.659689542906077 0.462903557207327 0.640630408025933 0.448597132662424 0.462188986751144 0 0.246470303759176 0.238088419906146 9.91767515826248e-05 0 9.30229332516465e-05 6.43058586781794e-05 0.537589236473972 0.999795910944582 0.753272486416318 0.76168399269063 0.000122600023301268 0.00020408905541811 0.000164186891254087 0.000163281544545616 87 3601
3795 214791 5 1 80 "PR" "MI" 0.233804672439283 0.48752982325801 0.203103259094191 0.42322701299919 0.217470092929758 0.21921719078279 0.46467778653744 0.463405070142898 0.209714734072644 0.212815475435543 0.445938038079802 0.449302173093052 0.670491956151832 0.471791476786061 0.625633468602378 0.439577137774037 0.581323124300257 0 0.285967108722198 0.295416471972015 0.000106382310073411 0 6.33095145964695e-05 5.76518987750412e-05 0.418491512279402 0.999816301700626 0.713831200584365 0.704393366369873 7.89811102676951e-05 0.000183698299373632 0.00013838117884102 0.000132509759337097 89 3601
3796 388632 1 0 90 "PR" "MI" 0.240350432997195 0.500655102027854 0.196990978116158 0.409998659063335 0.227101518463843 0.229236203365421 0.491757870131023 0.4890589616766 0.194529738709257 0.198408649605091 0.41900039548146 0.422875229166479 0.696688154826459 0.49366458969993 0.589929366430506 0.417459774551784 0.569619423016981 0 0.276290581355805 0.287157467522598 0.000107395141835301 0 4.36827273462551e-05 5.1373385828897e-05 0.430126948283128 0.999293168818328 0.723434505011076 0.712433959034788 0.00014623355805628 0.000706831181672112 0.000231230905772687 0.000357200056784827 88 3601
3797 847390 2 0 90 "PR" "MI" 0.242646187597493 0.509322891904354 0.191187111532573 0.401053655315385 0.224993570133565 0.230907852736037 0.485417196348887 0.49214770769044 0.198189671173343 0.197050351637158 0.425405488104615 0.419644386118257 0.698547610467095 0.495506529634888 0.586427134343073 0.415497325928682 0.627121486772956 0 0.330658884151784 0.326421346290541 0.000100009338671456 0 4.60531755667104e-05 4.98488174249197e-05 0.372716871358087 0.999616341046749 0.669070187423243 0.673309125058565 6.16325302858292e-05 0.000383658953251147 0.000224875249406491 0.000219679833468993 85 3601
3798 502129 3 0 90 "PR" "MI" 0.23382823021236 0.485777259772857 0.205026557244408 0.42546438949956 0.228455976960867 0.228197972612551 0.4939953157921 0.485458377195781 0.193702923492661 0.200752282230446 0.416554629571663 0.426618867001817 0.690482179785778 0.488140397057524 0.599481762967516 0.423163604449361 0.446256708435051 0 0.239758974060431 0.230445738604308 8.50771685498344e-05 0 4.11023737325974e-05 4.24119059346933e-05 0.553567275508108 0.999837710896311 0.760068782059835 0.769384031592021 9.09388882906952e-05 0.000162289103689173 0.000131141506001629 0.000127817897736377 90 3601
3799 176713 4 0 90 "PR" "MI" 0.230487091989675 0.481494430074522 0.20613245938843 0.43001899901364 0.231487333683448 0.229049736347322 0.498716101935743 0.484565520382801 0.192137520951851 0.202335085979227 0.411622272313076 0.427603613453271 0.691024162020445 0.487890607185246 0.600605066319508 0.423468878821019 0.370981287110205 0 0.204302625957597 0.191651731751494 8.88640924534512e-05 0 4.08704146877517e-05 4.32346613536749e-05 0.628781315436679 0.999826767228252 0.795512397361945 0.80814970456552 0.000148533360662767 0.000173232771747549 0.000144106265769878 0.000155329021632798 87 3601
3800 53859 5 0 90 "PR" "MI" 0.241192665414133 0.495625155522535 0.20233651699633 0.415185675380709 0.226047597471803 0.22485407090635 0.492675437982033 0.482457629446631 0.192886407971804 0.200551656659684 0.41834025653007 0.429751799362526 0.692094333792286 0.490099098346501 0.595774581627818 0.421254647205342 0.550576947512098 0 0.22502951456759 0.264902665111443 9.07237023045052e-05 0 3.12079322107863e-05 4.17408656109712e-05 0.449253596482112 0.999853005289793 0.774817887250209 0.734940696380916 7.87323034852516e-05 0.000146994710207191 0.000121390249990103 0.000114897642029683 92 3601
3801 134816 1 0.1 90 "PR" "MI" 0.235518723011991 0.496096897244555 0.197080471112272 0.414622845894321 0.229064808409818 0.231316561428083 0.49186276133454 0.489802678412187 0.196034806320696 0.199531670109176 0.418818807527052 0.422135946434628 0.695900092849893 0.49236988732345 0.592646947542145 0.418755105096493 0.561458967617528 0 0.285245553592629 0.284687068319637 9.32551591615634e-05 0 4.0738775695044e-05 4.50795298593076e-05 0.438372735177681 0.999834494838173 0.714588586771815 0.715146364269683 7.5042045628868e-05 0.000165505161827204 0.000125120859860661 0.000121487880821066 89 3601
3802 649430 2 0.1 90 "PR" "MI" 0.232128492546635 0.481263077595636 0.207620794810833 0.430116658646784 0.232367848925618 0.22950778536342 0.501947338431472 0.487330447080531 0.19002315484463 0.200245893935472 0.408381520325223 0.424808050395096 0.694004126835673 0.489821393182743 0.597889843590936 0.421477100426997 0.405186471438891 0 0.210352886745753 0.205388573095736 6.41941174695296e-05 0 3.0122738157242e-05 3.14811887408557e-05 0.594634774180876 0.999819850243853 0.789473655715856 0.794433956671285 0.000114560262763161 0.00018014975614657 0.00014333480023336 0.000145989044238633 84 3601
3803 96121 3 0.1 90 "PR" "MI" 0.234447938509513 0.491702471678958 0.200039608640108 0.41920035210301 0.228446783070454 0.229247983758799 0.491156372163203 0.48592780826003 0.19625281745694 0.201237113213579 0.419695695070325 0.42608568541486 0.692142705338766 0.489404252612197 0.597529539310627 0.421863656315633 0.512070379354727 0 0.27161856472874 0.263375317847165 7.8636916240061e-05 0 3.49688933598865e-05 3.82128631720407e-05 0.487769944347592 0.999844628249474 0.728227454270395 0.736468313058804 8.10393814412741e-05 0.000155371750526467 0.000119012107504422 0.000118156230858539 90 3601
3804 90658 4 0.1 90 "PR" "MI" 0.239449880574104 0.497708162628952 0.198888399242596 0.4130546423253 0.224931736468433 0.228105338810097 0.487104093070348 0.486906732075949 0.1966607329101 0.199321478261352 0.423637933419641 0.425086972111677 0.692486955852634 0.490423651198532 0.594870610414049 0.420751674795252 0.554925463773689 0 0.278652244896025 0.283340356898351 0.000169860377122394 0 5.46122076295959e-05 7.66259421096694e-05 0.444793858071382 0.999770898364429 0.721117223997366 0.716412264479302 0.000110817777806944 0.000229101635571489 0.000175918898979778 0.000170752680238 88 3601
3805 224241 5 0.1 90 "PR" "MI" 0.235554862513196 0.495287487600761 0.197828837355024 0.41555317873126 0.227021610729727 0.229286292455398 0.487906807706631 0.485697000544574 0.19779062431605 0.201442419398175 0.422816263269498 0.426293047443943 0.691862765698321 0.489423435343153 0.597061881069249 0.421773713595873 0.525817285027042 0 0.277692265885787 0.270809688620603 0.000460830799649766 0 0.000133872613811999 0.000201059328052384 0.473635385745309 0.999819166367379 0.722042564089663 0.728856909535852 8.64984279990758e-05 0.000180833632620856 0.000131297410737866 0.000132342515492831 89 3601
3806 96971 1 0.2 90 "PR" "MI" 0.241485131687968 0.507808920359093 0.191558881029734 0.402427003011236 0.224886841323729 0.227873178576303 0.483563363203164 0.484207334418822 0.199700311594386 0.201534636973243 0.427389051951853 0.427767371646046 0.694245151588 0.491766870606257 0.592793829597363 0.419294913283713 0.667762806678172 0 0.306380622148062 0.332106456553114 0.000104151752785594 0 4.46673832204111e-05 5.07744218065279e-05 0.332075538314587 0.999837481140664 0.693453074626267 0.667730080894185 5.75032544554559e-05 0.000162518859335652 0.000121635842450156 0.000112688130894097 87 3601
3807 142313 2 0.2 90 "PR" "MI" 0.238477812492215 0.507095216683376 0.189781592910182 0.40327982144851 0.226073026825005 0.231226454736741 0.48392030166927 0.489006535179109 0.200439228441361 0.20012851956533 0.426879523208837 0.422868877108185 0.695777294053961 0.493141422711822 0.590349340916872 0.417886480532192 0.636064463432253 0 0.325173737431293 0.325368240042904 0.000108193766424082 0 4.53563549286277e-05 5.20369319675721e-05 0.363764394182265 0.999841296643656 0.674665913523046 0.674468259749282 6.29486190579418e-05 0.000158703356343839 0.00011499269073185 0.000111463275846787 88 3601
3808 392142 3 0.2 90 "PR" "MI" 0.235748672752871 0.493386450272023 0.199612534680437 0.417470136141516 0.227315549827411 0.22905717678273 0.488007441469595 0.484935190470486 0.197955596558598 0.201922393604933 0.422769321145668 0.427080466145758 0.692121399363013 0.48857969144029 0.599490524843968 0.422647981407548 0.529550514424413 0 0.276427550486948 0.271675077641324 9.5493315393452e-05 0 4.39317780276186e-05 4.70334046256407e-05 0.470269074746028 0.999834692042209 0.723404986167304 0.72815376154928 8.49175141654333e-05 0.000165307957791368 0.000123531567720423 0.000124127404770147 87 3601
3809 116740 4 0.2 90 "PR" "MI" 0.236728853150441 0.491137197461095 0.202534440318107 0.419828320415665 0.226781705577695 0.226945024992548 0.489521468091292 0.482647791964125 0.195967512688478 0.202114383171992 0.420918170491215 0.429451743898296 0.690455583720684 0.487570482406191 0.600616336178577 0.423608840871415 0.504380134340914 0 0.249680855318212 0.254860269757927 0.000436443473619714 0 8.33527105450178e-05 0.000176918323675872 0.495089120511446 0.999809279691642 0.750084855716044 0.744818199880499 9.43016740196226e-05 0.000190720308357895 0.00015093625519856 0.00014461203789843 86 3601
3810 754207 5 0.2 90 "PR" "MI" 0.238738204951364 0.501974294301601 0.194621554580022 0.408671150650839 0.225867830049806 0.229625034183415 0.485600521269899 0.487599425718391 0.198697809339082 0.200033301398491 0.425055032570361 0.424314696158792 0.694231069184585 0.491582118403872 0.593352665317594 0.419498243223734 0.570549279380916 0 0.313188185592409 0.299292106363403 8.55708366837652e-05 0 4.17749917178266e-05 4.3169195429353e-05 0.429287790358463 0.999826332437663 0.686648771839256 0.700541423026507 7.73594239371571e-05 0.000173667562337525 0.000121267576617608 0.000123301414660003 85 3601
3811 867245 1 0.3 90 "PR" "MI" 0.233960398908147 0.487185454780757 0.2038605592478 0.423997240896661 0.230085020162745 0.227896532102458 0.495094130361555 0.48275729113133 0.193949299858675 0.202913440571325 0.415280562994843 0.429433766977026 0.69194195117335 0.488061352431177 0.6007232996778 0.423202805738514 0.456838177423845 0 0.217687658891961 0.226232207687365 7.48944210652892e-05 0 3.18883725228578e-05 3.58372193121247e-05 0.542995129062842 0.999845155638604 0.782154047774417 0.773607803822677 9.17990922475746e-05 0.000154844361396495 0.000126404961099109 0.000124151270646031 88 3601
3812 744340 2 0.3 90 "PR" "MI" 0.226979678940263 0.47117436060015 0.212572292800371 0.440532024211379 0.230038957146994 0.225988435925728 0.492986567729757 0.476522554954367 0.19568255183265 0.206887820605055 0.417378292767486 0.435816509747467 0.683007072012985 0.479863165960023 0.615142665238075 0.431625909074568 0.34029968258053 0 0.184932161199662 0.174536176394801 4.95908141943629e-05 0 2.34273425910191e-05 2.42696957602265e-05 0.659522475085951 0.999720846799762 0.814814454503294 0.825226945431422 0.000128251519324909 0.000279153200238235 0.000229956954452948 0.000212608478017113 87 3601
3813 741368 3 0.3 90 "PR" "MI" 0.240156577302869 0.504997177702465 0.192936051837784 0.405440003538329 0.22590114549577 0.228167610524185 0.485044935935115 0.484008427793614 0.199242651146911 0.20195003666507 0.425745332504719 0.427997780937359 0.694225333322824 0.491226848515709 0.594128739649766 0.419859165798411 0.624675812081895 0 0.301981085376098 0.314737602841464 0.00019661600467663 0 6.35511910285123e-05 8.87044371666717e-05 0.375065481239852 0.999860500874056 0.697847465314173 0.68507128113901 6.20906735763333e-05 0.00013949912594389 0.000107898118700053 0.000102411582359034 87 3601
3814 277671 4 0.3 90 "PR" "MI" 0.225395655689934 0.470747637065845 0.211432218150426 0.440910867101389 0.230541050660454 0.226630887618909 0.494258237234235 0.477750358666123 0.19506438285211 0.206390016008432 0.41603524705152 0.434569661878822 0.682567593969298 0.480561813153996 0.612886617010967 0.430880276099488 0.362476857574486 0 0.18846006731646 0.18257225019939 6.460627321144e-05 0 2.89364592207597e-05 3.09966697701548e-05 0.637346560470757 0.99983036968216 0.8113655960439 0.81725425574244 0.000111975681545925 0.000169630317840398 0.000145400180418748 0.000142497388399659 88 3601
3815 416718 5 0.3 90 "PR" "MI" 0.238558942598592 0.503057663920714 0.193400235943294 0.407441353537742 0.224797720166912 0.227569288269863 0.482126435970351 0.481763368874328 0.200938458158514 0.20349822482559 0.428671071104888 0.430275011070853 0.690925951035367 0.488823703563626 0.597836918927399 0.422298388899112 0.61628411117276 0 0.287121336998023 0.306704458883495 8.80117642608202e-05 0 4.10673716180064e-05 4.3821495487056e-05 0.383556344105545 0.99983041866456 0.71271483524719 0.693131309832934 7.15329574335057e-05 0.000169581335439638 0.000122760383168828 0.00012040978808419 88 3601
3816 15309 1 0.4 90 "PR" "MI" 0.241333375399877 0.504322340385797 0.194578306593664 0.406169524490048 0.224145213413543 0.227345683371112 0.482704157175153 0.483458798125565 0.199799129028751 0.201768010984901 0.427991753387008 0.428579158564068 0.692824272184531 0.490051037263932 0.596145446607317 0.421031769406066 0.617494994579621 0 0.297445564914922 0.312011165373837 9.81617382871071e-05 0 4.65551991220607e-05 4.93603628676544e-05 0.382170154843286 0.999332166529214 0.701989428065133 0.687470353411249 0.00023668883880531 0.000667833470785554 0.000518451820823167 0.000469120852046626 87 3601
3817 493663 2 0.4 90 "PR" "MI" 0.238393299995712 0.50125460671949 0.194779306661695 0.409312564716565 0.22761383328902 0.229658322371079 0.48837626279648 0.486371629492357 0.197721631123267 0.201153997509004 0.4221896120663 0.425641370440138 0.695665455655811 0.491852504192184 0.593654935293966 0.419204760149219 0.596262020097956 0 0.288938502013387 0.299294600130129 9.78521833350103e-05 0 4.21256167153161e-05 4.73699641746562e-05 0.403567103679158 0.999836543875088 0.710895711377016 0.700538636902761 7.30240395505029e-05 0.00016345612491171 0.000123660992881099 0.00011939300293503 89 3601
3818 291400 3 0.4 90 "PR" "MI" 0.236181900880229 0.498475505734608 0.195366568837834 0.412097251428447 0.225810358050167 0.228442394319727 0.482356255553716 0.482036144055531 0.201581159867822 0.203973048736469 0.428467910278504 0.43000557999472 0.690434653250123 0.487444965752789 0.600920777442125 0.423712762983713 0.590607173823072 0 0.294774773273613 0.299084239532643 0.000102544903011839 0 4.58008462631071e-05 5.01485736520428e-05 0.409210959729217 0.999845927280792 0.705061762519205 0.700749095667263 7.93215446991802e-05 0.000154072719208134 0.000117663360918843 0.000116516226441137 90 3601
3819 713129 4 0.4 90 "PR" "MI" 0.234380290867627 0.490680927897968 0.200865449578833 0.420196409040777 0.226288918861424 0.226564291103198 0.48603923898008 0.479778913404918 0.198675363795084 0.204410125394932 0.424481450092153 0.432365284361739 0.687233500832249 0.485316075438617 0.603950938768849 0.425875712804451 0.52390508075999 0 0.256458423140291 0.263020351780685 8.25124947771481e-05 0 3.78582939796342e-05 4.05893857107427e-05 0.475910605488317 0.999835888796617 0.743376402394751 0.736808304616639 0.000101801256915305 0.000164111203382881 0.000127316170978745 0.000130754216966133 85 3601
3820 695936 5 0.4 90 "PR" "MI" 0.236243766311498 0.500481501341025 0.193695440815203 0.410051403692824 0.225901880729475 0.229563404765712 0.482107535453347 0.484169086299174 0.201859230883984 0.203026215655398 0.428719087049897 0.427816736068609 0.691709051806685 0.488724497099692 0.598580887354585 0.422402518239868 0.599919986345874 0 0.313628713243471 0.308433149664874 9.70116144906627e-05 0 4.41661132259937e-05 4.77023047007145e-05 0.399903467063618 0.999840749053675 0.686212516858935 0.691401867544622 7.95349760177717e-05 0.000159250946325345 0.000114603784367955 0.000117280485803249 88 3601
3821 415130 1 0.5 90 "PR" "MI" 0.237341995064856 0.500805160037575 0.194336947934531 0.409540429363911 0.224291095261092 0.229242356694667 0.480290378624825 0.48562031536373 0.202013871516044 0.201482328257986 0.430287477404335 0.426332285434065 0.690875447020615 0.488727843759435 0.597833147708562 0.422238931535575 0.643557668953529 0 0.33432519045673 0.331342091970138 0.00102453551201402 0 0.00019610705104475 0.000416042168714832 0.355342645191096 0.999829313481436 0.665361107904126 0.66812151475187 7.51503433616724e-05 0.000170686518564293 0.000117594588098841 0.000120351109276937 83 3601
3822 849042 2 0.5 90 "PR" "MI" 0.238299997846795 0.493058449159289 0.202101840872557 0.417686968156097 0.225557556985225 0.225857180306159 0.486153764485926 0.480744975686364 0.197834981674132 0.202858124730149 0.424380599808554 0.431357211046744 0.68971473513818 0.486495969023146 0.602794947276837 0.424639236894527 0.565154806671855 0 0.278778754592225 0.286293591432813 9.92494933359331e-05 0 4.27911906865937e-05 4.82577881609728e-05 0.434661199972123 0.999842766176674 0.721059295245743 0.713538397471126 8.47438626860166e-05 0.000157233823325844 0.000119158971345263 0.000119753307899697 85 3601
3823 307244 3 0.5 90 "PR" "MI" 0.23794821207575 0.48749856241089 0.206858680395281 0.423438222087541 0.223520160934486 0.224812112190277 0.484318128190212 0.481144462401742 0.197656437411794 0.201569329032528 0.426136975315165 0.430943054868746 0.686280485200512 0.484176932281756 0.606084446839604 0.426989878391752 0.516454790532795 0 0.289131494169567 0.273593495864648 8.25710718719388e-05 0 3.73139161753912e-05 4.08246025700027e-05 0.48329027656019 0.999650335333743 0.710572193201042 0.726107127848743 0.000172361835142816 0.000349664666257005 0.000258998713215976 0.000258551684038632 88 3601
3824 99977 4 0.5 90 "PR" "MI" 0.231635158239999 0.488291166768638 0.200711448217847 0.422659702195024 0.22679253835351 0.226832687512902 0.4848986684221 0.47807992797412 0.200078079027047 0.206201665348113 0.425564392855167 0.434126766625631 0.68526038410641 0.483541218728296 0.606991192593007 0.427677826836581 0.514015743447751 0 0.249683896660052 0.256213990774723 7.56418840967172e-05 0 3.26561955602106e-05 3.63512475566793e-05 0.485820969786006 0.999835337468212 0.750155417198525 0.743623127504148 8.76448821459923e-05 0.000164662531788012 0.00012802994586323 0.000126530473572813 87 3601
3825 518516 5 0.5 90 "PR" "MI" 0.24049259669012 0.497364554786376 0.200007619187412 0.413273456255825 0.223650179762061 0.225766000302324 0.482841602925686 0.481780292845306 0.199033007040859 0.201829290549753 0.427648026199916 0.430298931354895 0.689908776754505 0.487240461235491 0.600869916778025 0.423834222975968 0.57809302682606 0 0.297034322643815 0.298225678631273 0.000107669675805416 0 4.70931593106973e-05 5.28515297072806e-05 0.421680307244713 0.999710018141414 0.702710739166545 0.701517824453316 0.000118996253421703 0.000289981858585828 0.000207845030329215 0.000203645385703249 85 3601
3826 873916 1 0.6 90 "PR" "MI" 0.230600933986739 0.478914167432531 0.208485245342733 0.432370785274546 0.22726078828861 0.22494612642324 0.486927248313434 0.47503723568673 0.198650269305717 0.207285504056272 0.423520806058241 0.437267417301452 0.68280784869859 0.480014351068361 0.614421018704722 0.431346342834009 0.448472183478459 0 0.219780532320163 0.223935954491604 7.64325409665176e-05 0 3.69247718031109e-05 3.79898170561094e-05 0.551301021868226 0.999619814979536 0.779891210135375 0.775752795930552 0.000150362112348387 0.000380185020464288 0.000291332772658465 0.000273259760788576 89 3601
3827 37913 2 0.6 90 "PR" "MI" 0.236893262002232 0.489983283993169 0.203797561080161 0.420890465122925 0.22455045792968 0.225356377618551 0.484126894401165 0.479753728943496 0.198768838441042 0.203366549292442 0.426345830032382 0.432408103644706 0.686800097550463 0.484470643890117 0.605932948813644 0.426707364105214 0.537019431319672 0 0.270944602867773 0.273885810103656 0.000104018752810082 0 4.3372864233672e-05 5.00627790660187e-05 0.462799839578732 0.999848524090667 0.728894956991667 0.725949695588943 7.67103487857556e-05 0.000151475909333447 0.000117067276326213 0.00011443152833501 88 3601
3828 835944 3 0.6 90 "PR" "MI" 0.234310632306201 0.490342422496494 0.20109366687036 0.420496435481647 0.224569773608445 0.226022540863112 0.480591014279803 0.477824605245765 0.201766528995767 0.205636370609366 0.42981244284745 0.43432263354683 0.684902946777758 0.482739852336164 0.608496566475493 0.42839960384784 0.538433376000204 0 0.280941110621296 0.276544072513097 9.68579593111506e-05 0 4.15467848915046e-05 4.67804688360721e-05 0.461387438191895 0.999833677099629 0.718893351537408 0.723285471546919 8.23278485888808e-05 0.000166322900370517 0.000123991056404735 0.000123675471148227 85 3601
3829 813020 4 0.6 90 "PR" "MI" 0.237942479736108 0.49317836130417 0.20163695193905 0.417615082873878 0.223955702200829 0.226105779450161 0.482044998471013 0.480849303803807 0.200019739593172 0.20297403836346 0.428410334448594 0.431278716792345 0.688003961387099 0.48521307605634 0.604630729895682 0.425920707915147 0.545711023982156 0 0.290614964333372 0.283838287082796 0.00012005310582527 0 4.92327047916822e-05 5.7613128986127e-05 0.454080973250388 0.999841223492113 0.709213031625845 0.715981599305112 8.79496616314504e-05 0.000158776507886836 0.000122771335991334 0.000122500483105822 88 3601
3830 42515 5 0.6 90 "PR" "MI" 0.231912416038125 0.489922448251246 0.19947521164065 0.420879997930127 0.225191927912529 0.226689929345868 0.479407711100731 0.476686218130907 0.203582462636261 0.207306403798192 0.431279188616745 0.43547531621826 0.683794273296523 0.481797685942132 0.610364078075103 0.429431941391568 0.558520424176032 0 0.27801977180946 0.281241449967392 8.97084416853653e-05 0 3.84196964008474e-05 4.31053306990686e-05 0.441236087778633 0.999214608656184 0.721353149301372 0.718209089655833 0.000153779603648973 0.000785391343815724 0.000588659192767441 0.0005063550460763 90 3601
3831 695840 1 0.7 90 "PR" "MI" 0.235371476998682 0.483982673979242 0.207915636693291 0.427158770054984 0.224540135790123 0.223239800612144 0.483050780578458 0.474036635922251 0.199504821446454 0.206560300649066 0.427243643244862 0.438259934841883 0.683151413400948 0.48014308996175 0.613980758788811 0.431112761870908 0.468426803886976 0 0.23674756061925 0.238597738278328 8.01249175703778e-05 0 3.40510266843382e-05 3.87060222126462e-05 0.53140325647936 0.999848671970375 0.763097518785247 0.761243353850687 8.98147160940343e-05 0.000151328029624668 0.000120869568818786 0.000120201848772354 87 3601
3832 28639 2 0.7 90 "PR" "MI" 0.232610014887819 0.483036226610523 0.206486961732755 0.428048822019293 0.225484962474341 0.223232509650887 0.483130274008958 0.471922859661831 0.20030722323849 0.208582488382147 0.427124661727986 0.440413188481997 0.681327487013046 0.479165372446014 0.615376673353392 0.432071178322926 0.496031417227648 0 0.224384869729566 0.242730133372216 0.000109357734457564 0 3.74712912835228e-05 4.95809575412482e-05 0.503772596665813 0.999837089920436 0.775449153339281 0.757094670053143 8.66283720819078e-05 0.00016291007956354 0.000128505639869526 0.000125615617099222 85 3601
3833 28017 3 0.7 90 "PR" "MI" 0.239283962158244 0.505077077728119 0.192142924831334 0.405308135561803 0.223157515110493 0.226138351923973 0.476999181510755 0.478052861807678 0.203895385806931 0.205539359898843 0.433852188553105 0.434104635448236 0.68857982919271 0.486571845069882 0.601577670537108 0.424569555164591 0.636006555768059 0 0.295084055427845 0.317037911041803 0.00010775601570138 0 4.61881514291245e-05 5.24630782118603e-05 0.363819596374519 0.999833753318668 0.704748294365816 0.682792751156963 6.60918417209382e-05 0.000166246681332489 0.000121462054908963 0.000116874723022144 91 3601
3834 498753 4 0.7 90 "PR" "MI" 0.229531451121154 0.480700843098859 0.205854260063835 0.430446855011981 0.226075025358511 0.223881217561547 0.48249390841206 0.470961138151794 0.201568208687616 0.210088202213383 0.428099920780214 0.441435913223607 0.679487694041212 0.477817628230389 0.617510670964835 0.433576485557846 0.477547428370186 0 0.216358135449015 0.232554890613664 7.57288001008426e-05 0 3.46373753396026e-05 3.69862198499542e-05 0.52227920147796 0.99983893240455 0.783473237185035 0.767277396069572 9.7641351752594e-05 0.000161067595450428 0.00013398999061053 0.000130727096913996 91 3601
3835 350673 5 0.7 90 "PR" "MI" 0.235590955761424 0.486533531432778 0.205772967171895 0.424521697881921 0.224852789656906 0.224172334882716 0.483589811974216 0.475737230934011 0.199361499467768 0.205885916150664 0.426778003275275 0.436542683728148 0.684616080301046 0.481774243462441 0.611020382790328 0.429470607715431 0.504894120812371 0 0.242552318236827 0.252967145075081 0.000442063859515934 0 0.000186384954132319 0.000212978112127917 0.494575157001587 0.999828259309513 0.757129789481925 0.74668986781233 8.86583265264088e-05 0.000171740690486588 0.000131507327116119 0.000130009000460771 89 3601
3836 253453 1 0.8 90 "PR" "MI" 0.24127548974388 0.494091641150207 0.203641328560081 0.416578315367148 0.21961040170336 0.220616012840985 0.475082916438534 0.471501583021766 0.202186074248889 0.206480474382643 0.435206760672142 0.440795696769257 0.681501904288225 0.480218245055339 0.612307877191612 0.430871897948655 0.588880435755671 0 0.265373361554497 0.293682851464619 7.91107935977707e-05 0 3.31894084789629e-05 3.86563644836593e-05 0.410959187294743 0.999825717440987 0.734462572722757 0.706151080643623 8.12661559879274e-05 0.000174282559012967 0.000130876314266182 0.000127411527274311 87 3601
3837 648829 2 0.8 90 "PR" "MI" 0.223667460674554 0.460544395156224 0.219570406885769 0.451326718750545 0.227110425740408 0.221244587580375 0.486150278690403 0.466344208211174 0.199087875511172 0.211946806229033 0.424076971640228 0.44619981769465 0.672022473995337 0.470633398199243 0.630605088625974 0.440933459581635 0.322861161401681 0 0.160044420526406 0.160444003760864 5.75025293239467e-05 0 2.47649862429265e-05 2.73448598472673e-05 0.676963449773272 0.999848860468508 0.839792961067814 0.83939298442913 0.000117886295723607 0.000151139531492426 0.000137853419537164 0.000135666950158632 90 3601
3838 99263 3 0.8 90 "PR" "MI" 0.232522400204269 0.490910828314926 0.199077398411189 0.419826135381357 0.223450494395161 0.22538937103595 0.475123109153587 0.474142542113548 0.205681138325119 0.208446376977866 0.435276114994321 0.438054633396229 0.68136226563538 0.479857616005997 0.613204913714174 0.431263713051109 0.568025731032505 0 0.304276726881983 0.293934765349974 9.48190012207471e-05 0 4.22117580802872e-05 4.62275625419098e-05 0.431796129606321 0.999787240286424 0.695527816704262 0.705869979036901 8.33203599533146e-05 0.000212759713575653 0.00015324465567468 0.00014902805058347 87 3601
3839 428233 4 0.8 90 "PR" "MI" 0.235210291481134 0.484526537131448 0.207199818083932 0.426375451121547 0.220339359522715 0.220880750188514 0.474327771899061 0.469967196198737 0.203518933264734 0.208149430967433 0.43600837505253 0.442331381772778 0.676430401192363 0.476177131531554 0.618868182316099 0.435008805771482 0.544660595369348 0 0.278469197148472 0.279903124666243 9.0928514160203e-05 0 3.75080924702332e-05 4.37956398239448e-05 0.455163005532562 0.999824702244631 0.721366536285469 0.719924797848053 8.54705839301802e-05 0.000175297755369425 0.000126758473588332 0.000128281845879582 85 3601
3840 135732 5 0.8 90 "PR" "MI" 0.226856003996029 0.460731242430474 0.222405300232779 0.451151174065019 0.223986285866222 0.218741112447698 0.48266523915293 0.464448763572633 0.199317524764627 0.211255317640285 0.427553826364504 0.448114001646969 0.669583402309949 0.468874426586663 0.632978142637691 0.442701020828713 0.321900556684133 0 0.165968531484079 0.163508440688914 5.45914690389259e-05 0 2.99983366802855e-05 2.83342725835364e-05 0.6779246619674 0.999841719398206 0.833861124940169 0.836323736060573 0.000120189879427849 0.000158280601793596 0.000140345239072098 0.000139488977929531 88 3601
3841 543425 1 0.9 90 "PR" "MI" 0.235742390293986 0.494719090996564 0.198437343405477 0.415978519635886 0.222758720098346 0.222449325234403 0.475377326348399 0.468801283380178 0.204867450315131 0.210728991005206 0.434970029885733 0.443573593387821 0.680950435626735 0.479443780280577 0.614033784725813 0.431707289217693 0.588724605332083 0 0.253115866040917 0.285779758844566 0.000193390366079179 0 8.14680549337578e-05 9.33269818515789e-05 0.411010868172133 0.999837715943889 0.746678088046012 0.714008390566137 7.1136129705575e-05 0.000162284056110816 0.000124577858137538 0.000118523607444985 86 3601
3842 418755 2 0.9 90 "PR" "MI" 0.23302415375957 0.48458038686187 0.205261977686226 0.426344908787264 0.220420204628379 0.220994764465713 0.471450961572177 0.467165963751327 0.206228587785114 0.210825134886562 0.438970195996852 0.445190788130992 0.674439122853662 0.474242162897825 0.622315700357901 0.437002492891928 0.535931172825871 0 0.272019602798031 0.273811548395374 9.42825932886048e-05 0 4.48245423138503e-05 4.71765349408268e-05 0.463889375342264 0.999772955127796 0.727794927029697 0.72599143197855 8.51692385764952e-05 0.000227044872203558 0.000140645629958281 0.000149843091134973 87 3601
3843 112152 3 0.9 90 "PR" "MI" 0.232010914494497 0.483558754952713 0.205377045080275 0.427524351954327 0.223883263494665 0.22294332875555 0.478498893579193 0.470544667349145 0.202990199337464 0.209571212719849 0.431668553802565 0.441817114059858 0.678837506744712 0.477320106015888 0.617938457137587 0.43389583417352 0.491483834638975 0 0.250275793398764 0.249885492594354 8.15567494698853e-05 0 3.74586944055133e-05 4.01283646798716e-05 0.508335648386657 0.999824654924667 0.749553075143523 0.749938781994218 9.89602248972853e-05 0.000175345075332626 0.000133672763307981 0.000135597046748417 86 3601
3844 422124 4 0.9 90 "PR" "MI" 0.231216591024169 0.48941606381981 0.199330307009753 0.421288919979915 0.221536393055833 0.223153413526746 0.469965650205381 0.46808527064901 0.208680118857393 0.212012884086886 0.440591740890062 0.444247207846853 0.675906397606748 0.475574122074814 0.620023309954032 0.435637348084143 0.580451306090074 0 0.286433360606292 0.292465463170445 9.53825681866114e-05 0 4.8538544958585e-05 4.8545044357901e-05 0.419364958366348 0.999798538394687 0.713370281858884 0.70734080327041 8.83529753912311e-05 0.000201461605312927 0.00014781898986556 0.000145188514787242 89 3601
3845 128507 5 0.9 90 "PR" "MI" 0.235992543156616 0.487602455698223 0.204971195714235 0.423145572700389 0.219483893722621 0.220904784703308 0.470303412242607 0.468301128648732 0.206401253774277 0.209696835260966 0.440212941159646 0.444042178934645 0.676381221582546 0.475320755607875 0.621069284749478 0.435889187921914 0.574738957576748 0 0.280888727701933 0.291654580006087 0.000112500487742007 0 4.67572053883221e-05 5.4402066804087e-05 0.425036701060234 0.999776130565637 0.718891722791782 0.708122797754773 0.000111840875275657 0.000223869434363031 0.000172792300896407 0.000168220172335107 86 3601
3846 535291 1 1 90 "PR" "MI" 0.230061849275357 0.475217432839971 0.21140721104084 0.436103133815496 0.220798477164236 0.21909598836448 0.472248398485538 0.462642388345172 0.205785740399643 0.213300569297153 0.438038748784714 0.4498888000583 0.669956314804073 0.469854458187747 0.630493520737637 0.441537658595812 0.450681932616014 0 0.229654756168185 0.229637199356904 8.11224042208643e-05 0 3.83352650503227e-05 4.03522585285731e-05 0.549128727680326 0.999824594705948 0.770171943517704 0.770183306977405 0.000108217299439895 0.000175405294052403 0.000134965049060298 0.000139141407162665 85 3601
3847 387328 2 1 90 "PR" "MI" 0.225117304920111 0.47196515764288 0.209805088123219 0.439440046891878 0.220993050299118 0.218323905756797 0.468529759746435 0.457187231082514 0.209292579811095 0.21771986369846 0.441805655493761 0.45545258591363 0.664434260976026 0.465690312141608 0.636817531632774 0.44578227048336 0.452560609008139 0 0.220103829654896 0.225404038045614 0.000104424255711722 0 4.63711665681519e-05 5.05577801862835e-05 0.547236819674679 0.999848412539851 0.77972724930839 0.774421435374916 9.81470614703959e-05 0.000151587460148549 0.000122549870145526 0.000123968799283836 74 3601
3848 174381 3 1 90 "PR" "MI" 0.22935006210905 0.469648306710991 0.216017119690953 0.441759632128938 0.218798840221432 0.218447224052045 0.470348298178054 0.463758560585689 0.205707362843354 0.211637499659531 0.43994752835112 0.448717552403684 0.666596126382527 0.467718702339071 0.633361982193838 0.44368726126586 0.440579910626643 0 0.247938308591795 0.232685731369703 7.00948775256426e-05 0 3.69787094973108e-05 3.62114374453496e-05 0.559256334539182 0.999832863020298 0.751902885756259 0.767151023120496 9.36599566494598e-05 0.0001671369797025 0.00012182694244836 0.000127034072355193 85 3601
3849 352832 4 1 90 "PR" "MI" 0.22530883501122 0.471621322200661 0.210461244506906 0.439775637297051 0.221189324924272 0.218202141854387 0.469991590558703 0.457907099467779 0.208166252978274 0.216961580620822 0.440217821125577 0.454703087223109 0.664700301789879 0.466289561722467 0.635589078106003 0.445128206556417 0.441944246632607 0 0.216133250751251 0.220538998802141 7.03219834771929e-05 0 3.49986730620679e-05 3.52916875484779e-05 0.557821886915809 0.999664317893203 0.783568731418973 0.77917214274709 0.000163544468107549 0.000335682106797311 0.000263019156713031 0.000253566763220181 87 3601
3850 106570 5 1 90 "PR" "MI" 0.224787511351897 0.463429640347744 0.21776895342508 0.448281575678119 0.219938363733757 0.218027489979566 0.469495272582893 0.459634370364854 0.207381162168532 0.215076155843505 0.440728983413352 0.452918437108992 0.66275336506522 0.463930414798796 0.640226271437118 0.44758122579716 0.378199139719971 0 0.226479172651151 0.20272632708655 7.09674084862691e-05 0 3.83739440900363e-05 3.66846256425528e-05 0.621608263406445 0.999832062030592 0.773343777722027 0.797094376575749 0.000121629465097792 0.000167937969408135 0.000138675682732201 0.000142611712057713 84 3601
3851 171593 1 0 0 "IP" "MI" 0.240410948512556 0.507408829624126 0.191129747842544 0.403104706990558 0.229744655527705 0.232104361529824 0.495804368420038 0.493489722490549 0.193220794717551 0.196952696822141 0.414807178235456 0.418395689959596 0.702259965570085 0.498699532254294 0.581303239382235 0.41231489233672 0.594457928512151 0 0.284104306788204 0.297050363375238 0.000183596754176787 0 8.1884286864263e-05 8.9806058538344e-05 0.405224339851905 0.999681698400316 0.715567596576205 0.702628292139541 0.000134134881767827 0.000318301599684255 0.000246212348726295 0.000231538426682756 87 3601
3852 477291 2 0 0 "IP" "MI" 0.23605920738397 0.498867793751233 0.195167821784507 0.411939272988662 0.230583507749459 0.232139744421169 0.49564167717504 0.491751091684033 0.194131256063514 0.1985314186592 0.415123132272642 0.420175595976546 0.698782459554599 0.495157384519158 0.58783049650722 0.416023650596126 0.524304755243631 0 0.278124612472979 0.269402804763604 0.000134426346670974 0 7.91839703149178e-05 7.16878286645531e-05 0.475313204023553 0.998955301191181 0.721114860506986 0.72987062234357 0.000247614386144842 0.00104469880881857 0.000681343049720948 0.000654885064162255 88 3601
3853 13377 3 0 0 "IP" "MI" 0.23867003122316 0.49860440361389 0.197431930082919 0.412157379822484 0.226929661152344 0.229989947909547 0.490195969216494 0.489789980408705 0.195677729792182 0.198388176630293 0.420541807325703 0.422112166957527 0.695589640285052 0.492709632383671 0.591497836505394 0.418433370023627 0.554158180242169 0 0.292721591716015 0.286660714892004 0.000140950772237426 0 8.29423930761514e-05 7.57178955584088e-05 0.445482870359638 0.999356501738898 0.706754300143228 0.712832763287952 0.000217998625955099 0.000643498261101903 0.000441165747680756 0.00043080392448549 87 3601
3854 738651 4 0 0 "IP" "MI" 0.236390530156184 0.496126705641671 0.197782578887397 0.414691935013272 0.228599946984371 0.229314659215989 0.49283184250683 0.486470449761737 0.194816764216418 0.200793039383619 0.417804823610033 0.425602861261505 0.694305136356544 0.491589163914021 0.593392382487434 0.419599744160241 0.536013364377184 0 0.237506497393292 0.260801865410558 0.000114000437891876 0 5.67636075665942e-05 5.75323215263585e-05 0.463759427545861 0.999761668283453 0.762246137887702 0.73896060360011 0.000113207639062915 0.000238331716546928 0.000190601111439504 0.000179998667805235 88 3601
3855 296417 5 0 0 "IP" "MI" 0.234207299903469 0.492850489043564 0.199053236268193 0.418105476486789 0.229753495863786 0.229250275734915 0.493616233900767 0.485323463138098 0.194934066527754 0.201767542382102 0.416808469102861 0.426766123589418 0.69321107150217 0.490311861139651 0.595754845178048 0.420858956962112 0.508785203596071 0 0.245135883655936 0.252895612948437 0.000142754381365324 0 7.86079667288996e-05 7.42072352940805e-05 0.490857209481371 0.999013228405226 0.754105483109005 0.746405552259326 0.000214832541192206 0.000986771594774434 0.000680025268330554 0.000624627556942727 78 1506
3856 443283 1 0.1 0 "IP" "MI" 0.238308354909107 0.505699182376009 0.190864342116049 0.404721698919377 0.227853237895103 0.229313257133686 0.488360907359914 0.484708017892892 0.198082999821389 0.202364822810719 0.422366122084868 0.427343142812675 0.695474849937896 0.492683801092682 0.591312164748157 0.418396415358833 0.626706933208034 0 0.27236088373659 0.304007746747907 0.00208396615545394 0 0.000490692445981266 0.000873966381835033 0.370648446290635 0.99864069874003 0.726291731947868 0.694197721245984 0.000560654345876738 0.00135930125997022 0.000856691869561246 0.000920565624273897 88 1377
3857 287915 2 0.1 0 "IP" "MI" 0.231202756612722 0.488696297490109 0.200195292062566 0.422351978693242 0.227264162192379 0.228940587261893 0.486284443760615 0.482633293444435 0.199428779455398 0.203931583713504 0.424456248128596 0.42948097515318 0.687407506066993 0.485592340057583 0.603555655231468 0.425724385861197 0.494203783237905 0 0.256098295428326 0.251392059440512 0.000141674544227587 0 8.46468849345935e-05 7.58057361046906e-05 0.505419129827731 0.999079186467971 0.743382241527433 0.748003520896937 0.000235412390136345 0.000920813532029184 0.000434816159306635 0.000528613926446374 91 3601
3858 459805 3 0.1 0 "IP" "MI" 0.234138646374919 0.492531541203474 0.199053503546118 0.418245908840824 0.226903423509107 0.228366911251661 0.487043303133119 0.483531335986357 0.19843259531821 0.202602014689794 0.423595127091276 0.428489796253028 0.689408981135687 0.487469869398571 0.600088113554122 0.423688141582694 0.545655521552283 0 0.282529264486172 0.278703227422682 0.000172252557996712 0 0.000109039492358578 9.45548327064962e-05 0.454033772816992 0.999717512919444 0.717158363380966 0.720994814176506 0.000138453072728089 0.000282487080555817 0.000203332640503067 0.000207403568106009 89 3601
3859 746243 4 0.1 0 "IP" "MI" 0.243818859643631 0.512074567269611 0.189688916117719 0.398131176166121 0.224061499542772 0.22781854136206 0.483145374115199 0.485062932333629 0.199324799094084 0.200673512877498 0.427660355476583 0.426889305372903 0.695698900548463 0.493319588689972 0.589687228089301 0.417676294531912 0.67470994796904 0 0.307842205457075 0.336343248842795 0.000189735531456256 0 0.000115364681719334 0.000104021828642579 0.325000765694803 0.999718849828951 0.69183727529391 0.663359857804337 9.9550804699834e-05 0.000281150171049301 0.00020515456729625 0.000192871524225165 88 3601
3860 187498 5 0.1 0 "IP" "MI" 0.240781014551085 0.502123929457728 0.196015709461199 0.408412786295301 0.225629169250585 0.227588463817099 0.487992120961968 0.485466606396874 0.196438945666442 0.200163426619806 0.422681456640493 0.426557039831711 0.693998647618768 0.491736248456456 0.592618081747447 0.41934928131757 0.59201901398227 0 0.275949936324604 0.295457903796705 0.000168656881884184 0 0.000108370710762164 9.39329462298043e-05 0.407647095817314 0.999237674354967 0.723330829220349 0.703942213860044 0.000165233318531452 0.000762325645032805 0.000610863744284961 0.000505949397020821 87 3601
3861 33840 1 0.2 0 "IP" "MI" 0.234698603140052 0.492067718640619 0.199918783254832 0.418665946827922 0.224717736019382 0.226480466306903 0.481092977727212 0.478748279797668 0.201601315192843 0.205183457952459 0.429549800020037 0.43333083817982 0.685896805466337 0.483783919987575 0.606703556400135 0.427378408140323 0.566837126219367 0 0.289979333214405 0.289343489329478 0.000170418573171915 0 0.000139251935163303 0.000104183967369484 0.432859531775695 0.999648292766178 0.709629036567552 0.710308139336594 0.000132923431766017 0.000351707233822279 0.000252378282879272 0.000244187366558595 89 3601
3862 549210 2 0.2 0 "IP" "MI" 0.231229605361611 0.485851128669208 0.202610306684848 0.425252913248711 0.226790344156431 0.226754728671794 0.48402921939389 0.477292659378316 0.20078050939946 0.206789882275774 0.426613292382585 0.434915072288957 0.684774678189836 0.482184662234482 0.610180698360083 0.429145885707619 0.490607022918654 0 0.247066577481116 0.247349789773415 0.000134682091869385 0 7.75584295270688e-05 7.11259694422465e-05 0.508934530451014 0.999268694518722 0.752238250171393 0.752022934763705 0.000323764538462369 0.000731305481277748 0.000617613917963888 0.000556149493438281 79 3601
3863 48755 3 0.2 0 "IP" "MI" 0.235607457451689 0.496281652223608 0.196876403671403 0.414344973726904 0.225958299880242 0.227964038893224 0.482648603674011 0.481049582299316 0.201396397892756 0.204442438189265 0.428143640544092 0.431004490749719 0.689529796225155 0.486499672841464 0.602715239753423 0.424668416034516 0.580148169840257 0 0.29580110201662 0.295617588728129 0.000211087518317883 0 0.000184905454863967 0.000133113984478461 0.419516140909829 0.999680951044256 0.703790330282137 0.704028087828876 0.000124601731595982 0.000319048955743543 0.000223662246379345 0.00022120945851584 87 3601
3864 738499 4 0.2 0 "IP" "MI" 0.233889296512143 0.478620376855178 0.211850990296774 0.432711131295846 0.225011421176218 0.222328003884629 0.486571794881878 0.473688603346499 0.196893608979018 0.206115024183255 0.423719009677873 0.4386101561371 0.68122872157299 0.479343243299654 0.614859623459048 0.431978417400993 0.436212372282824 0 0.217646455627373 0.220841725732285 9.86515755151722e-05 0 7.12509851858139e-05 5.71347473539497e-05 0.563495809574458 0.99958366415242 0.781938385216899 0.778785083800126 0.000193166567203053 0.000416335847580402 0.000343908170543132 0.000316055720234596 84 3601
3865 808044 5 0.2 0 "IP" "MI" 0.235065961405889 0.489288287649816 0.202772059654567 0.421509581678264 0.224839137926718 0.225147748209477 0.483489919834225 0.477619477999939 0.199505675863543 0.205027888328524 0.426955162394136 0.434521111071236 0.685052847542085 0.483258848735201 0.607305623846634 0.427879146452524 0.555554668723771 0 0.267483916290574 0.278292895095402 0.00028386681720638 0 0.000108776420090928 0.00013302767649913 0.44402684356077 0.999657482526055 0.732139896831579 0.721327487633837 0.000134620898252321 0.000342517473945094 0.000267410457756066 0.000246589594261873 86 3601
3866 423316 1 0.3 0 "IP" "MI" 0.233160668397665 0.483656675262711 0.206368485568137 0.427391699736801 0.224614858865492 0.223515031540446 0.481783633564579 0.473243138111935 0.200727801745257 0.207562015539279 0.428571297443755 0.439016226375269 0.681290558803602 0.479350662593099 0.614658302852673 0.431881128328895 0.503556577977362 0 0.248867495915185 0.253812591164612 0.00013708810664696 0 8.46237994501318e-05 7.46341652232206e-05 0.494135995558853 0.983643691692347 0.737595472639781 0.735559097460393 0.00217033835713836 0.0163563083076531 0.0134524076455837 0.0105536772097724 87 1021
3867 183058 2 0.3 0 "IP" "MI" 0.241015216067765 0.499017790200323 0.198979908779529 0.411544153284278 0.222586859816495 0.223554399984788 0.479779136074905 0.476154848417133 0.200758770789248 0.204921191728106 0.430740054466091 0.4360333879957 0.687156475869048 0.484945035350086 0.604659871296884 0.426149764650465 0.614464134001498 0 0.275844027123109 0.304589846635864 0.000176174308022268 0 0.000100516627161404 9.43074059068399e-05 0.385237603808307 0.999638107033171 0.723784808275527 0.695067481520237 0.00012208788217332 0.000361892966829333 0.000270647974203404 0.000248364437992055 88 3601
3868 89271 3 0.3 0 "IP" "MI" 0.231591486786093 0.488005474117975 0.200899594754862 0.422890425466913 0.224302463355809 0.225442358683621 0.478128103008564 0.474471713729238 0.203892863931513 0.20816300706979 0.432533830913902 0.437714098933759 0.681336308825523 0.479991980807835 0.612955465756165 0.431267806242663 0.530847234137594 0 0.271828085680241 0.270044294089263 0.000124733810224594 0 8.97593171999735e-05 7.20196974927601e-05 0.46886925860928 0.99963616600797 0.727795929487571 0.729615101223216 0.000158773442901443 0.000363833992030334 0.000286225514987328 0.000268584990028404 88 3601
3869 849680 4 0.3 0 "IP" "MI" 0.228679036136709 0.481995641573346 0.203849023343816 0.42914143847486 0.227141123776463 0.226044185433543 0.484477685211635 0.475222188078564 0.200717683216717 0.208128231943497 0.425822578884202 0.437030333591889 0.681864345346714 0.480318370809453 0.61269493850403 0.43092497642456 0.477038579335925 0 0.238839657881288 0.239091842732307 0.000126570539364711 0 7.46139724166913e-05 6.71640687794988e-05 0.522699709408631 0.999737180227248 0.76086531118881 0.760635032269681 0.000135140716079191 0.000262819772752004 0.000220416957485287 0.000205960929232112 87 3601
3870 847679 5 0.3 0 "IP" "MI" 0.226610025630539 0.468307951608763 0.215008766497746 0.443287115290456 0.224578351025987 0.221583207117269 0.480153991107613 0.467103192018135 0.202150874160216 0.211465158104789 0.430166422854904 0.44529727371103 0.672771583773795 0.471517947029598 0.62862479876275 0.439938098943373 0.37861152760293 0 0.204763708692762 0.195066142931491 9.00604039152244e-05 0 6.30881450456325e-05 5.11358484059594e-05 0.621062352455508 0.99956734708858 0.794813486313753 0.804540362203051 0.00023605953764679 0.000432652911419815 0.000359716848439314 0.000342359017051744 87 3601
3871 789218 1 0.4 0 "IP" "MI" 0.226161931449031 0.469759777129745 0.212938994120646 0.441769579035489 0.222933408732317 0.219904835674463 0.475556551600427 0.462674353944134 0.204934260201311 0.214039680820122 0.434982350584346 0.449775036241044 0.669000175855811 0.469129972544758 0.631912935142079 0.442389448895107 0.402386556126277 0 0.218999713087152 0.208018101702839 0.000125076563873466 0 6.49248681351487e-05 6.36242945468436e-05 0.597300470451068 0.999607232553675 0.780661363541731 0.791633806783486 0.000187896858781761 0.000392767446325444 0.000273998502982612 0.000284467219128079 88 3601
3872 818630 2 0.4 0 "IP" "MI" 0.231001730718263 0.475485489112948 0.212012770115192 0.43585275383075 0.222105036572545 0.220580113580095 0.476774981314351 0.466997467506799 0.203011226807146 0.210588117604704 0.43364265245703 0.445370538436965 0.673686880870903 0.472865307726748 0.625612114527042 0.438523071034275 0.438077047704109 0 0.232572566845728 0.22625915663533 0.00015207843470593 0 0.00013756248029337 9.71554167073144e-05 0.561591844849867 0.999688476195768 0.767036290270824 0.77339653540462 0.000179029011317512 0.000311523804231843 0.000253580403154532 0.000247152543342387 89 3601
3873 238422 3 0.4 0 "IP" "MI" 0.234089618380682 0.482048378117066 0.208726271190922 0.429049417897119 0.220951895300495 0.219520323882675 0.474348670190434 0.465314585915268 0.204123112441896 0.211142100827425 0.436205386171226 0.447049694945032 0.674561837563852 0.473762142456207 0.623991484460243 0.437587349528316 0.498655887322039 0 0.246151907577109 0.25284085285327 0.000107981675166224 0 6.16681490824917e-05 5.74765085283107e-05 0.501094527580728 0.999674235351946 0.75353673071757 0.746864450883044 0.000141603422066338 0.000325764648053756 0.000249693556238532 0.000237219755157441 88 3601
3874 323106 4 0.4 0 "IP" "MI" 0.226531939581281 0.45721121075709 0.225850498454747 0.45483873419471 0.224374601638821 0.216610772073272 0.484067952069165 0.459907016785553 0.198388706972021 0.213468597225914 0.426004196844174 0.45270376385662 0.667517313293374 0.466530791083741 0.637707802652681 0.445073677478921 0.277454104226216 0 0.144153274013736 0.14119013641511 8.41100238194214e-05 0 5.87048950148623e-05 4.76730003365896e-05 0.720317378460653 0.996703076066141 0.852733936405759 0.85593619530682 0.00214440728931192 0.0032969239338589 0.00305408468549067 0.00282599527773344 85 2336
3875 283360 5 0.4 0 "IP" "MI" 0.236270751855344 0.501311625891592 0.193006134794853 0.409112973460373 0.222469558052119 0.223721268064548 0.4737745318298 0.470796715513515 0.20609352606058 0.210006336793338 0.436819628048386 0.441444575487527 0.682461577972011 0.481746918714742 0.609105997648772 0.429351499500418 0.641098736640035 0 0.277055549717062 0.311811729128304 0.000180883524963917 0 0.000115737460658372 0.000100310900839745 0.358533183824676 0.999485449243336 0.722452820691432 0.687731702365204 0.000187196010324934 0.000514550756663717 0.00037589213084804 0.000356257605652219 88 3601
3876 623216 1 0.5 0 "IP" "MI" 0.232531555759968 0.485600510987977 0.203905259773666 0.425328835891001 0.220284684936054 0.218862882963754 0.468524842126427 0.460263647120665 0.208666519388996 0.21520026588259 0.441921418622601 0.452160941000557 0.671679123659777 0.471275265304492 0.627772045045252 0.440002895914037 0.546642625004338 0 0.25949191946101 0.27317107861966 0.000117737456182999 0 0.000106344872364621 7.53045611481e-05 0.453093128362118 0.999638982459188 0.740111201277007 0.726489563900608 0.000146509177360719 0.000361017540812192 0.000290534389618225 0.000264052918584097 89 3601
3877 366161 2 0.5 0 "IP" "MI" 0.233288022706983 0.482642964558883 0.207249347742872 0.428290217699674 0.217949900841719 0.217033284699095 0.46520083288206 0.457898899665236 0.209449784457367 0.215670339199942 0.445173754681223 0.45455367517972 0.668271208247797 0.468494427807741 0.632369471400181 0.442766881321809 0.551007731109971 0 0.241613864955275 0.270146853196552 0.000160515385824853 0 0.000101032008203015 8.86650921496071e-05 0.448679152543946 0.999615584014284 0.757958384001719 0.729479423791663 0.000152600960258792 0.00038441598571627 0.000326719034802937 0.000285057919635517 84 3601
3878 612481 3 0.5 0 "IP" "MI" 0.225394893328532 0.461485845539255 0.220208035941099 0.450183962158614 0.222835726098827 0.216294991959229 0.476390838819362 0.456222606239917 0.203796526693324 0.216595168258979 0.433855380298547 0.456376806212018 0.664525611386588 0.464399667548589 0.640599730893402 0.447121762147422 0.390834243947653 0 0.181803150258963 0.191890620649015 8.2042532545135e-05 0 4.99990120117848e-05 4.41366968823515e-05 0.608863215276527 0.999671376400639 0.817852136003862 0.807784367522539 0.00022049824327489 0.000328623599361148 0.000294714725163366 0.000280875131562916 88 3601
3879 182752 4 0.5 0 "IP" "MI" 0.238985442602697 0.497588583214562 0.198638067274063 0.412958813827144 0.218343971759246 0.219248966873054 0.466436255364212 0.4636115281198 0.208800835988299 0.212422191998838 0.44408593417399 0.448712489247628 0.676578381234996 0.475794343623401 0.6198610952612 0.435344456375829 0.618420952784119 0 0.297683299907917 0.313812196298107 0.000197059195103539 0 0.00011434334712905 0.0001063232276629 0.381227388390766 0.999590388563868 0.701900929274397 0.685796542149163 0.000154599630010636 0.00040961143613183 0.000301427470556393 0.000284938325067286 87 3601
3880 183121 5 0.5 0 "IP" "MI" 0.232496601479087 0.489425034012236 0.200342207583898 0.421295117122005 0.220182092655779 0.217943343974411 0.466883702619639 0.456867639231736 0.210122561673463 0.217581085937153 0.443743315322316 0.455647615627102 0.670622038109277 0.47085974308443 0.628045855194514 0.440440064337701 0.592601189402837 0 0.247759540032767 0.285143217318299 0.000170830492548011 0 9.940295443178e-05 9.13160272729409e-05 0.40709855846455 0.999561403942323 0.751772141560596 0.714456222896796 0.000129421640065546 0.000438596057677469 0.00036891545220503 0.0003092437576321 86 3601
3881 420483 1 0.6 0 "IP" "MI" 0.229895592163563 0.474987604300052 0.211362994334098 0.436157301943752 0.218256147950083 0.214369112198534 0.465015137228143 0.451498206740264 0.209926775010263 0.219151842007937 0.445410581300664 0.461091369678494 0.662520852312181 0.463724680047425 0.640441611352299 0.447671499744063 0.513155603744918 0 0.22915149571661 0.251767707271328 0.000146804460972614 0 0.000110869617751522 8.67190562960381e-05 0.486539347965009 0.999664113468834 0.770459879322284 0.747889970614351 0.000158243829100635 0.000335886531165822 0.000277755343355214 0.000255603058024605 88 3601
3882 196599 2 0.6 0 "IP" "MI" 0.229628521608424 0.482008665189362 0.204511705911719 0.428914806849866 0.217584462454064 0.216614617910865 0.460102558119766 0.453384817702177 0.213964118089995 0.219576553204959 0.45051807953283 0.459133685121025 0.663827601973353 0.46497525992923 0.638052377206673 0.446389777553439 0.555068491799125 0 0.270860485650623 0.279620805608671 0.000116394845743965 0 9.31995141195547e-05 7.05363848552698e-05 0.444590998611985 0.999596775452819 0.728728185131418 0.719994907525723 0.000224114743146606 0.000403224547181379 0.000318129703838693 0.00031375048075086 90 3601
3883 792804 3 0.6 0 "IP" "MI" 0.226479946772254 0.476683399434866 0.206624986814883 0.434410568281703 0.219764588714825 0.215682864427221 0.463566691256269 0.450036223926462 0.212662698301667 0.221906099555865 0.446877925309452 0.46256135770026 0.661927399914301 0.463238725224072 0.641193784672415 0.448150672462168 0.525177388474143 0 0.231436710281051 0.254563442045853 0.000164937625961378 0 0.000129270494514019 9.84313068521415e-05 0.474180481828883 0.998768909272367 0.767393711276977 0.744426262768401 0.000477192071012115 0.00123109072763264 0.00104030794745734 0.000911863878893396 86 536
3884 850892 4 0.6 0 "IP" "MI" 0.216491976192018 0.449303223434397 0.223494465478842 0.462883060695429 0.220369303475623 0.212381176728491 0.465454749761509 0.442547885667769 0.211518773829188 0.225965527114461 0.444928349699884 0.470352444581431 0.649242456396133 0.452144745687434 0.660978766422491 0.459695645415413 0.287811324275548 0 0.146524391282824 0.144017161102537 0.00010593956588688 0 9.31115271509216e-05 6.58462274549076e-05 0.711867121082833 0.999632586634153 0.853066542882721 0.855617077717203 0.000215615075732326 0.000367413365846696 0.000315954307303319 0.000299914952804798 90 3601
3885 105364 5 0.6 0 "IP" "MI" 0.22740031896818 0.472720084604198 0.211210212173745 0.438482489471387 0.216185320015008 0.213331239170082 0.458707424459638 0.447850676700327 0.213660596804949 0.221617936407755 0.451599667668014 0.464781665790597 0.656916878153271 0.459638408098086 0.64648874538645 0.451751316493205 0.510349158025113 0 0.236641659086721 0.252926784652848 0.00110679126310509 0 0.00105198077278313 0.000723821479533064 0.488391425243588 0.999631575342201 0.762003223862407 0.746076603796842 0.000152625468193306 0.000368424657799075 0.000303136278089313 0.000272790070776756 84 3601
3886 523795 1 0.7 0 "IP" "MI" 0.221428252787603 0.457198154803455 0.220472800505552 0.454670076675661 0.216862054153823 0.208380963189775 0.457477393520922 0.43477995162489 0.215481019862779 0.229352860718492 0.452984511046127 0.478109292425149 0.646671270131202 0.449644934573075 0.665306681086822 0.462108441025633 0.352639495387499 0 0.167942858770259 0.174698478032162 8.50248496681482e-05 0 9.9075414174491e-05 6.10635814870122e-05 0.640787507295723 0.972163000609416 0.805799046954735 0.805234872109125 0.00648797246711039 0.0278369993905838 0.0261590188608312 0.0200055862772265 87 1973
3887 317069 2 0.7 0 "IP" "MI" 0.214787978472568 0.441665762347209 0.22925745474878 0.470733626081694 0.218562204358046 0.20783549216306 0.46093772738795 0.43281611033637 0.213933446285709 0.230784740380021 0.449584705040062 0.480190068306576 0.641185674993674 0.444843994911171 0.673975641414509 0.467152411419966 0.241028127455379 0 0.121296526396161 0.120199298192735 5.8943328230789e-05 0 5.46405982332211e-05 3.75123714997261e-05 0.757872288696534 0.99596326846837 0.87582540549407 0.877124889044873 0.00104064051985614 0.00403673153163012 0.00282342751153551 0.00263830039089265 92 655
3888 325672 3 0.7 0 "IP" "MI" 0.226614408461206 0.472622569196026 0.210524722877881 0.438497803572655 0.21436665629241 0.211719208423074 0.452440202781842 0.442563350794754 0.217910305213057 0.22510666918354 0.458220658309075 0.470109505666174 0.65270027317669 0.455726160370506 0.653541697274478 0.455768820276637 0.527720623754519 0 0.249229639644604 0.263332279898315 0.000107356907085126 0 0.000118379909340175 7.55810411759087e-05 0.472034273398435 0.999439420870222 0.75023108530227 0.736223037196066 0.00013774593996011 0.000560579129778454 0.000420895143786192 0.000369101864443255 91 3601
3889 512877 4 0.7 0 "IP" "MI" 0.227009805258589 0.464363872266438 0.218803251606588 0.447151588374082 0.212661114594438 0.207685435843168 0.45204194580131 0.437029569744546 0.216645736858603 0.226326773715676 0.458823204786549 0.475769925892359 0.647356355696195 0.45111048663131 0.661775762180867 0.46062652829451 0.447340724227375 0 0.219918183278417 0.226980111497412 0.000122846151837819 0 0.000130661532570453 8.49487868577273e-05 0.551760692481493 0.997685379792154 0.777836677118621 0.771222066027874 0.000775737139293999 0.00231462020784632 0.00211447807039189 0.00171287368785661 91 1979
3890 354513 5 0.7 0 "IP" "MI" 0.225796841191719 0.4734607219837 0.209000090146623 0.437690444460038 0.215227214875182 0.212360155285887 0.45341535262704 0.443064631576872 0.21779988091166 0.225301856337053 0.457062558836988 0.469602154292517 0.653384211352788 0.45642551246452 0.652101827395336 0.455018051317976 0.511922887116486 0 0.267834807471534 0.263243228103702 0.000158418447087127 0 0.000158448396228904 0.000106085915429881 0.48769558518771 0.999316001428966 0.731528192210471 0.736192058866533 0.000223109248716924 0.000683998571033967 0.000478551921765935 0.000458627114335435 85 3601
3891 814766 1 0.8 0 "IP" "MI" 0.215616097481393 0.448000487337219 0.223572074766446 0.46387275458864 0.212611074130119 0.204047867665056 0.445206868397972 0.423287952224666 0.222837147893476 0.236291675276371 0.465191941230291 0.48976961410828 0.632275039276568 0.438618351059783 0.682700897936294 0.473170658749534 0.375870262534678 0 0.18733824269953 0.188385691981759 0.000115406594525001 0 0.000157940422225127 9.03649455395634e-05 0.609657290126622 0.966371123958677 0.783308253649108 0.785879022131165 0.0143570407441748 0.0336288760413226 0.0291955632291366 0.0256449209415371 87 296
3892 483314 2 0.8 0 "IP" "MI" 0.22814571687812 0.478689233754132 0.206157111121405 0.432153632615316 0.208423069777633 0.20560070801943 0.43776681304917 0.428535383610607 0.226049464117647 0.232593529819057 0.473349506582632 0.484433181187366 0.642169494675183 0.448146293288955 0.664800105058108 0.463508639499024 0.602500491716039 0 0.270362703740025 0.299096654952971 0.000159555254551179 0 0.000179143033476234 0.000113810770059003 0.397187946087622 0.99933147608188 0.728930643125657 0.700348218222807 0.000152006941787526 0.000668523918119716 0.000527510100841129 0.000441316054163149 91 3601
3893 507612 3 0.8 0 "IP" "MI" 0.230351859358419 0.483110468871147 0.204120928552645 0.427586742096509 0.208146793525436 0.205730363055499 0.438042092340443 0.429790312110382 0.225308092619701 0.231431848981857 0.472748241736746 0.483100121241332 0.644229015939354 0.450178619680212 0.660860870154204 0.461289402741036 0.628783490032196 0 0.279494374190372 0.312311639757847 0.000220026310426431 0 0.000249755598444163 0.000158054240372443 0.365869219081539 0.971174986704279 0.699824761392639 0.669789027932271 0.00512726457583841 0.0288250132957208 0.0204311088185447 0.0177412780695099 88 2460
3894 604834 4 0.8 0 "IP" "MI" 0.212987099882597 0.435428014259386 0.233800292361602 0.477046738566918 0.211638666238021 0.201256078396947 0.445661284725722 0.419360372293044 0.221421939882126 0.237147418907938 0.464860145156083 0.49376559514243 0.625881844517565 0.433229550534377 0.692369651151666 0.4788308563072 0.253270225777072 0 0.139894674357108 0.13119202616762 6.44536203815992e-05 0 0.000117004965830185 5.96530316415239e-05 0.746345469681053 0.999105687161884 0.859172617163934 0.868074554576488 0.00031985092149318 0.000894312838115933 0.000815703513127691 0.000673766224250624 91 3601
3895 470651 5 0.8 0 "IP" "MI" 0.221469420430531 0.457061745656363 0.220588562479408 0.454577305773502 0.209521971656285 0.20255185669456 0.441065673958818 0.422441433979383 0.223898866181932 0.235469582341866 0.469744669317505 0.490594120977553 0.633543248781376 0.440078238527312 0.679957011003206 0.471762743730507 0.428732358784557 0 0.203586409669956 0.214389182179739 0.000674331257212862 0 0.000970158935142462 0.000545956292939934 0.569746584153993 0.997163851628946 0.793390626945365 0.783171708857009 0.000846725804236929 0.00283614837105362 0.0020528044495364 0.00189315267031124 88 416
3896 287056 1 0.9 0 "IP" "MI" 0.217682841733653 0.44900507325508 0.224924456784855 0.462919054674022 0.207059647470176 0.197363118771759 0.43447983495479 0.410419643770893 0.227699941260812 0.242045950343248 0.476469015428559 0.502949317728597 0.622105607975588 0.431143663557422 0.694670348388916 0.480951936563178 0.388763656489973 0 0.159130312399087 0.185955526143447 0.000603923562811083 0 0.00143855868721531 0.000669084187998625 0.591094498650665 0.942595172020253 0.788735696830527 0.771277867765765 0.0195379212965501 0.0574048279797466 0.0506954320831707 0.0420975219027898 92 2092
3897 178246 2 0.9 0 "IP" "MI" 0.231171311891801 0.481588862728111 0.20619125327277 0.42925265625932 0.203114099997333 0.197949575280501 0.426048586719682 0.412478706063625 0.232044503036221 0.240560825044903 0.485590844797241 0.500987181285771 0.632234987169635 0.439948968732432 0.678796581353894 0.472044664869724 0.606224364807574 0 0.239444543689326 0.294486500802734 0.00164972634112978 0 0.0018566232934078 0.00118174257966442 0.391991408215503 0.999285278077685 0.758129788806919 0.703872534883946 0.000134500635793295 0.000714721922315047 0.000569044210346996 0.0004592217336562 96 3601
3898 274205 3 0.9 0 "IP" "MI" 0.220552689123221 0.461313343895846 0.215493635854192 0.450226813232598 0.206517350408155 0.201673598216476 0.431658163104733 0.418479140122974 0.229972009295463 0.238616713992101 0.47937762239468 0.494775409624127 0.628743637747852 0.436931577329624 0.684082359141756 0.475024830197349 0.463249909561804 0 0.222676700417789 0.232953627626476 0.0177205043878141 0 0.0311590151199378 0.016208312439186 0.518379874750276 0.9983744169794 0.744737983279942 0.749616253682605 0.000649711300105033 0.00162558302060041 0.00142630118233183 0.00122180625173348 91 168
3899 845235 4 0.9 0 "IP" "MI" 0.216140398408496 0.445989211610869 0.226202679849271 0.465977655515882 0.207164760659728 0.197997700792865 0.434370313592388 0.411448338209887 0.22816783247933 0.241728665925116 0.47708041138268 0.501911845063122 0.621302859861088 0.430484446390184 0.696099178253717 0.481788745134637 0.365417200920978 0 0.172962683521398 0.181881666921853 0.0135853299626567 0 0.0123499777815507 0.00865901869776775 0.620742140208972 0.999149664718337 0.813995793249293 0.808865767325578 0.000255328907392951 0.000850335281662931 0.00069154544775825 0.000593547054801253 96 3303
3900 108770 5 0.9 0 "IP" "MI" 0.224229787080009 0.458667653580044 0.221727353929723 0.452941254185023 0.204770726773442 0.196124866983279 0.432695880892367 0.41100562552095 0.22714429484316 0.239906159722358 0.478695063517732 0.502379009303974 0.62512538083673 0.434176944545121 0.688777808495241 0.477960447723359 0.478166929462382 0 0.177876284591142 0.226338961868186 0.000505903536973465 0 0.00246964611435794 0.000960227983952442 0.521133857127241 0.999385735017094 0.819124502561756 0.77226308974572 0.000193309873403828 0.000614264982905565 0.000529566732743262 0.000437720402141841 94 172
3901 460238 1 1 0 "IP" "MI" 0.219547946814288 0.44372562973767 0.232096446604525 0.468495414474978 0.202765151850374 0.190374436330336 0.428668582221683 0.398834957236542 0.228788492482237 0.246090907448239 0.482353144946866 0.515126872852229 0.612687534994998 0.423806552111373 0.706975846535 0.488608283565751 0.345955855068036 0 0.13046717551609 0.163905992374651 0.000702538428842922 0 0.00313603420866843 0.00123165255672338 0.651018702901468 0.990456755346669 0.858301456523619 0.828340790384935 0.00232290360165341 0.00954324465333125 0.00809533375162292 0.00652156468369133 91 119
3902 852101 2 1 0 "IP" "MI" 0.212039129766879 0.432071808098921 0.236203243141899 0.480415285904513 0.204185252939117 0.194301054806487 0.428297597119233 0.404231853591667 0.230833164614128 0.245025122221268 0.482890651449453 0.509280872543319 0.610525437512483 0.421419024064724 0.712061529977295 0.490993353350025 0.198726049722227 0 0.0959328255677404 0.0994047967631519 0.071303688543309 0 0.0765550633338073 0.0491438442543058 0.724871222833718 0.988583737532056 0.8180548412158 0.842846203007842 0.00509903890074598 0.0114162624679443 0.0094572698826528 0.00860515597470001 90 115
3903 706604 3 1 0 "IP" "MI" 0.221094684976939 0.458553014229655 0.218633764707961 0.452974088945121 0.205729302013657 0.19718316038891 0.43128141017285 0.409792728561085 0.22980234155901 0.242736797730507 0.480361863287517 0.504000342031013 0.624007147379506 0.433081079914129 0.691172903997479 0.479254680000824 0.445790677764339 0 0.139431340028905 0.201056480261375 0.029528492430415 0 0.0404427012389753 0.0232441186893084 0.451255222385635 0.764757067109851 0.620658070368484 0.608718420552336 0.073425607419611 0.235242932890149 0.199467888363636 0.16698098049698 94 108
3904 384200 4 1 0 "IP" "MI" 0.209548516825054 0.424222602637631 0.241733929743607 0.488521386710555 0.20817814172612 0.196847829195646 0.439157678765716 0.410715577027784 0.224485466896512 0.241250821914471 0.471982873146267 0.502907137482966 0.614574487746821 0.42439659114261 0.70747021855459 0.488128294977045 0.148645424155434 0 0.0651172830671136 0.0715977640120544 0.0776267869986799 0 0.0592169928125231 0.0454934835520752 0.627650546342612 0.671220250370988 0.565267259544287 0.622314091304221 0.146077242503273 0.328779749629012 0.310398464576076 0.260594661131649 90 173
3905 874036 5 1 0 "IP" "MI" 0.22313965449747 0.456115054190959 0.223119765894989 0.455510194345446 0.199695239045179 0.195791724697276 0.420270195628223 0.409691648518089 0.234001008534647 0.24093952469064 0.491448321641448 0.503880534160623 0.618626618239925 0.428772133455443 0.698060299120276 0.483541574567771 0.384767021972147 0 0.162041409355679 0.189112626508109 0.0827507958994301 0 0.106127870346225 0.0633517254522991 0.531739619667337 0.997398236427832 0.729751325212255 0.745764754510551 0.000742562461085839 0.00260176357216839 0.00207939508584128 0.0017708935290412 93 120
3906 631138 1 0 10 "IP" "MI" 0.238948449831176 0.501478584173118 0.195125795952242 0.409233547564578 0.226298102539141 0.230311665151095 0.487941051067533 0.489631112799723 0.197144647736313 0.1988158230152 0.422785249787208 0.42228458983415 0.695558217521412 0.492860944379669 0.591086266703755 0.418267412068617 0.559400491942088 0 0.291724210225555 0.288355716316829 0.000148416721975998 0 7.98920214204429e-05 7.73301251017297e-05 0.440324539296634 0.999638594537632 0.707960908187187 0.711327913141182 0.00012655203930144 0.000361405462367501 0.000234989565837065 0.000239040416887295 88 3601
3907 771095 2 0 10 "IP" "MI" 0.24099038211046 0.505358815679521 0.193315694083375 0.40515209685436 0.226071112866751 0.229957098192049 0.487260505842846 0.48923556370835 0.197548969255412 0.198842616493544 0.423616108722932 0.422619807984027 0.697018593169259 0.493844610586939 0.589707279832331 0.417243761785932 0.606517074939572 0 0.312100861785888 0.312141525712205 0.000130517336061395 0 8.18848943844921e-05 7.20281744095386e-05 0.393235348201522 0.999701236182163 0.687604658664474 0.687578776481152 0.000117059522843702 0.000298763817837284 0.000212594655253527 0.00020766963223356 87 3601
3908 158466 3 0 10 "IP" "MI" 0.244083695384294 0.502940838894811 0.198025352334048 0.407610631462366 0.22393126864151 0.227446913182517 0.487168813969644 0.4884782525442 0.195667097984865 0.197347772430082 0.423532856866413 0.423426097148867 0.695461877208321 0.492782938453154 0.591040222748995 0.418274416235364 0.594695214749288 0 0.300007592325829 0.306351369856986 0.000147455392904949 0 0.000107594678133329 8.6819088223533e-05 0.405053914786038 0.999688463500854 0.699647400854579 0.693347392600976 0.000103415071769055 0.000311536499146169 0.000237412141458173 0.000214418453814505 83 3601
3909 139426 4 0 10 "IP" "MI" 0.246744279599706 0.512096409699266 0.191941642584563 0.39813759053528 0.222890687116014 0.229023652463159 0.484643382189617 0.491989493157756 0.197079885681379 0.195566196719523 0.426285266624165 0.419765366519731 0.698658619178879 0.49622403934128 0.584587724985466 0.4147509933434 0.663302819332023 0 0.341102031745363 0.345243795959551 0.000177463624795188 0 9.96704650775794e-05 9.51251825787015e-05 0.336419512744859 0.999687723263438 0.658573390092466 0.654452074727171 0.000100204298322524 0.000312276736562049 0.000224907697092928 0.000209004130699162 87 3601
3910 267914 5 0 10 "IP" "MI" 0.236277385463577 0.488776214541213 0.204414612761296 0.42236476883987 0.226941214584056 0.22803254945774 0.490537143390214 0.48581947530081 0.195262522635234 0.200206297920648 0.420126397955704 0.426207515176066 0.691251149505373 0.488117636890947 0.599883433317178 0.423173318884119 0.459916139541632 0 0.263794423623463 0.244186905680538 0.000259762192390795 0 0.000247312745523937 0.000170333835153769 0.539676814757612 0.999684860352908 0.735724460009031 0.755411815879278 0.000147283508365585 0.000315139647091711 0.000233803621981687 0.000230944605030208 87 3601
3911 369388 1 0.1 10 "IP" "MI" 0.242193144620481 0.505424726957525 0.19421577023724 0.404993010619357 0.222623171577267 0.2268214984415 0.480193710339157 0.483707218563672 0.200680797818144 0.201016870858811 0.430773349852991 0.428270559564415 0.691637814639248 0.489695298307394 0.595913438914195 0.421433048144051 0.628405736968396 0 0.308290474796968 0.320400782935502 0.000173430682775847 0 9.64881904108606e-05 9.21675395451996e-05 0.371323055729139 0.999734865665428 0.691423438898254 0.679325089811184 9.77766196892161e-05 0.000265134334572107 0.000189598114367132 0.000181959713769487 88 3601
3912 500553 2 0.1 10 "IP" "MI" 0.242211406851597 0.508600228828341 0.191468875132024 0.401701486264569 0.222800336613216 0.229070528506515 0.479899257635761 0.487517686431557 0.201386401874386 0.199602162087112 0.431259822716119 0.424303642551729 0.694082271971328 0.491924007014033 0.592457439093522 0.419176845393598 0.650723861454165 0 0.341917772911745 0.339089600070795 0.000176755131389979 0 0.000102478795602035 9.52764615443991e-05 0.348901625301401 0.999512135689436 0.657670321181447 0.660487015238477 0.000197758113043483 0.000487864310563655 0.000309427111206095 0.000328108229183932 91 3601
3913 565718 3 0.1 10 "IP" "MI" 0.238448520214225 0.493054855372793 0.202268037828886 0.417886235971113 0.226161461233358 0.226745504385712 0.48928066941247 0.483413117601419 0.195811684744939 0.201252619118926 0.421384151356941 0.428685207378542 0.691355485833295 0.48835520277308 0.599332341692751 0.422891953949171 0.518093301939629 0 0.255070331139424 0.262182204022556 0.000142782752394661 0 7.33757724745523e-05 7.32658266223372e-05 0.481487743577335 0.999623668633428 0.744588765784532 0.737438398386162 0.000276171730641146 0.000376331366572044 0.00026752730356885 0.000306131764659795 88 3601
3914 279178 4 0.1 10 "IP" "MI" 0.245860428718178 0.510003875432955 0.193075601337443 0.400282816227017 0.222247307788139 0.226836952859351 0.482910393340926 0.486594538322761 0.198048723005843 0.198496741744114 0.428086895098495 0.425370735759307 0.694944689365668 0.493181477362327 0.589621066087399 0.417904885781418 0.660767629337525 0 0.304787568365933 0.332431438013953 0.000147771065348424 0 9.16221884555898e-05 8.20054193204649e-05 0.338991354684826 0.999694225700134 0.694892402549138 0.667280956845768 9.32449123002581e-05 0.000305774299866273 0.000228406896473489 0.000205599720958585 86 3601
3915 682146 5 0.1 10 "IP" "MI" 0.23831724180069 0.49761549339904 0.19790872607036 0.412989296316136 0.226125709382354 0.227806400805867 0.486879135451373 0.48408888925548 0.197834789782997 0.201561703582528 0.423909150797633 0.427925204281206 0.692249351988912 0.489420715444183 0.597305219435885 0.421721988823795 0.582653875169375 0 0.282750828454022 0.293317244130065 0.000143992245354293 0 7.98529417214403e-05 7.57714976707312e-05 0.417078036959757 0.999651887855003 0.716907842276899 0.706364380069116 0.000124095625513403 0.000348112144996859 0.000261476327357453 0.000242604303148388 89 3601
3916 627474 1 0.2 10 "IP" "MI" 0.234085110700313 0.479336545543933 0.211266855439621 0.431934567115374 0.225219191380758 0.222163020702345 0.487383936923227 0.473426145014682 0.196578361723553 0.206215314905985 0.423244595025702 0.43889647866334 0.681467322783417 0.479773969976389 0.614060532069159 0.431648284751064 0.453365601887426 0 0.205121845079608 0.222698723804752 0.00047247206101058 0 0.000228770596061588 0.000236977844418872 0.545991658746258 0.999681176604054 0.794379486187126 0.776812482726757 0.00017026730530455 0.000318823395945609 0.000269898137204114 0.000251815624072066 87 3601
3917 423856 2 0.2 10 "IP" "MI" 0.232537310654716 0.489202023969444 0.200692734958648 0.421767512322762 0.227763412588385 0.228179897223928 0.486437573340145 0.481188626909059 0.199511339799204 0.204518294036446 0.424154800191514 0.430909745448387 0.688480620467029 0.485413797301004 0.604722368794297 0.425818133099339 0.505645625680139 0 0.277138795029831 0.262488590024573 0.000147906213104813 0 0.00010901411663824 8.60415661164893e-05 0.494045039530727 0.999649367920471 0.722505606941867 0.737173070094816 0.000161428576028805 0.000350632079529331 0.000246583911663123 0.000252298314493914 88 3601
3918 416694 3 0.2 10 "IP" "MI" 0.239502559833363 0.498060764718106 0.198490056994401 0.412407580559346 0.222684045726466 0.225207386214122 0.479691294838077 0.47930030708998 0.201064446171073 0.20352470706494 0.431085928934349 0.432742571256687 0.68739399177395 0.485610330554898 0.603079210230413 0.42549114304113 0.622678365262933 0 0.308385396275884 0.317414532031419 0.000165473637504782 0 0.000118070309895432 9.6188945963536e-05 0.376640383450967 0.99909658455108 0.690804315551919 0.681789763020559 0.000515777648594863 0.000903415448919598 0.000692217862301631 0.000699516002058368 90 3601
3919 565401 4 0.2 10 "IP" "MI" 0.235432751996384 0.493942528815216 0.198902057990122 0.416850578422775 0.224589032849969 0.224421922185803 0.4820975846301 0.474796262981778 0.200742204948385 0.207020148741485 0.428580815572324 0.437442321918108 0.684443707032156 0.48343952705932 0.606664411679992 0.427808951018112 0.552789182570413 0 0.235073047961535 0.266820372362139 0.000179516608186365 0 0.000124357038039433 0.000102410177358843 0.446915605561952 0.999657690096431 0.764562665940803 0.732846263684949 0.000115695259448582 0.000342309903568746 0.000239929059622434 0.000230953775552425 90 3601
3920 862455 5 0.2 10 "IP" "MI" 0.233299452033502 0.488393820038779 0.202007296236404 0.422478800707554 0.223790258104057 0.224953963849117 0.479393010131635 0.475382585346641 0.202382190240401 0.20691103292808 0.431320757617319 0.436759937499397 0.682043673986677 0.480861993766006 0.611300519404886 0.430392949162891 0.536612342720627 0 0.272812493003456 0.273227978816028 0.000245281506012086 0 0.000162511049042255 0.000137363930009596 0.463023325155342 0.999706028826096 0.726809797574672 0.726426400189464 0.00011905061801848 0.000293971173903857 0.000215198372829652 0.000208257064498772 90 3601
3921 374557 1 0.3 10 "IP" "MI" 0.234101136106336 0.489998796496246 0.201209907883373 0.420902363183212 0.225510307854064 0.226544376611676 0.482858582720708 0.478611487799029 0.200676578237613 0.205406605234799 0.427530603067598 0.433526925892846 0.686155820572076 0.483643066429389 0.607293091355786 0.427510407219926 0.531624751117404 0 0.27278855823451 0.27113863092188 0.000176172154185852 0 0.000135290903472578 0.000104671460198645 0.467979391193405 0.999398506425176 0.726639305052378 0.728339611458655 0.000219685535005128 0.000601493574824268 0.000436845809639451 0.000417086159266129 82 3601
3922 25843 2 0.3 10 "IP" "MI" 0.233547457696247 0.484532513536841 0.205788998914416 0.42656676373882 0.224202764263513 0.223153173612503 0.481356264802628 0.472322901666259 0.200908222935841 0.208074830278155 0.429172309523471 0.439952466127955 0.680903395572263 0.479228559336164 0.614772052128412 0.432084155979503 0.488890738473898 0 0.241206369444102 0.246552346361287 0.000113019894397137 0 6.90078866310234e-05 6.1340783629278e-05 0.510852377231641 0.999692522294924 0.758478028042393 0.753154841291339 0.000143864400064303 0.000307477705075693 0.000246594626874411 0.000231471563745303 89 3601
3923 648235 3 0.3 10 "IP" "MI" 0.239231332635633 0.503762832429121 0.193245391541831 0.40663854119732 0.222263102878922 0.2252810015041 0.475767038670622 0.476290648486067 0.204193618148026 0.206356647812076 0.43498827229371 0.435843589631822 0.686775437018655 0.485113892588289 0.603795657501933 0.425993427016759 0.638793220453635 0 0.298382513493854 0.319478364580294 0.000167227948732877 0 9.24907561959491e-05 8.83566930806028e-05 0.36094706620916 0.99972669140754 0.701319849950526 0.680245052320678 9.24853884721805e-05 0.000273308592460178 0.000205145799423527 0.000188226405947585 88 3601
3924 405640 4 0.3 10 "IP" "MI" 0.235470927545023 0.483801762966457 0.208320833019712 0.427312715057324 0.222628603691277 0.22042439499342 0.480312625421399 0.468830217530381 0.20040267466268 0.208774861618005 0.430253673311028 0.443545674048765 0.678523926229719 0.47747787552583 0.617498369300397 0.433886605892832 0.482268376383573 0 0.212739943970375 0.2362781383592 0.000136493232228775 0 7.94016818559186e-05 7.31132944741035e-05 0.517456448389473 0.999724699408648 0.786954087011728 0.763436631044314 0.000138681994725717 0.000275300591351619 0.000226567336040928 0.0002121173020115 90 3601
3925 196518 5 0.3 10 "IP" "MI" 0.232244452144052 0.485340163662506 0.204008039118267 0.425736360615838 0.226748845431415 0.223975386565396 0.48536323153373 0.472556237211838 0.199530839880401 0.208657577031353 0.425021857997468 0.439767538887493 0.682968684140863 0.480849585647719 0.612196456030021 0.430425479872908 0.494844304835064 0 0.221047219862705 0.240640680521086 0.00011889254152526 0 6.63278705823531e-05 6.215555351971e-05 0.504901126105697 0.999705485157231 0.778652945651319 0.759076627328278 0.000135676517713979 0.000294514842768876 0.000233506615394278 0.000220536597116396 90 3601
3926 290844 1 0.4 10 "IP" "MI" 0.226063750611465 0.463277400972545 0.219206601624344 0.44858205398055 0.227683706271596 0.220772975028397 0.488495507338976 0.466374582624872 0.197335603651146 0.211400565767476 0.421593239598187 0.446154359171743 0.674520431911458 0.472314927493512 0.627942771042966 0.439197513516199 0.321034786564923 0 0.159673576751349 0.160129687392703 7.52676511069534e-05 0 4.4719627829382e-05 3.99272857253441e-05 0.678681700912709 0.999685528161111 0.83999758489749 0.839561539285625 0.00020824487126063 0.000314471838889283 0.000284118723331036 0.00026884603594587 86 3601
3927 70478 2 0.4 10 "IP" "MI" 0.235624328374189 0.494715678580108 0.198376709429491 0.41593599280291 0.221120386543848 0.223649009980873 0.471854740166961 0.471979684794738 0.206599887630859 0.208812928442055 0.438781948683927 0.440184937236714 0.68039372489891 0.479354625279472 0.613789525502406 0.43180607846848 0.597164784760575 0 0.307926990136782 0.307256721273944 0.000168095320211273 0 9.92431364838046e-05 9.06222206466631e-05 0.402525334634725 0.999583532240479 0.691657818869126 0.692363995144351 0.000141785284489166 0.000416467759520827 0.000315947857608764 0.000288661361058405 89 3601
3928 620036 3 0.4 10 "IP" "MI" 0.231744421325329 0.478953979005629 0.209329686707597 0.43215445789735 0.222535301257369 0.221836734961035 0.477319834077608 0.469784123840944 0.202837275909341 0.209177669807402 0.433056224618601 0.442500784110663 0.676116457543733 0.475204974841985 0.621344632424339 0.436060672289383 0.490514353091991 0 0.268700509578216 0.256121425811638 0.000120519083698035 0 8.31458192078338e-05 6.85479013656145e-05 0.509208074978064 0.999683639710052 0.73096824287161 0.74357061143533 0.000157052846246622 0.000316360289948431 0.000248101730965881 0.000239414851666183 82 3601
3929 838990 4 0.4 10 "IP" "MI" 0.230848782063032 0.485566069926404 0.202670844807282 0.425497572363204 0.224296792000141 0.221470742512173 0.477682234789721 0.465135739870605 0.204111426907384 0.21321970338212 0.432715493622849 0.447303991224474 0.676616316575345 0.475865904577313 0.620001975096786 0.435449111676466 0.504972980297532 0 0.219663475518945 0.243839773726839 0.000117212877442559 0 7.33098193410849e-05 6.39174456519914e-05 0.494311098314114 0.99847189546601 0.779350020016573 0.755086038138024 0.000598708510911408 0.00152810453399011 0.000913194645140577 0.00101027068948485 86 1618
3930 174022 5 0.4 10 "IP" "MI" 0.234443784106412 0.489739357353176 0.201659718192776 0.421022708655128 0.221490608546337 0.221414423787728 0.473489696599692 0.467691935678658 0.20534326617779 0.210684507262964 0.436983399571633 0.444602968692122 0.677348816440477 0.476828469008887 0.61768749163353 0.434357741022631 0.573874761505511 0 0.275357571603466 0.288051092530464 0.000218048202594892 0 0.000161048300282154 0.00012791109356849 0.425747808376205 0.999703662166979 0.72424997561611 0.711593146698089 0.000159381915688753 0.000296337833020908 0.000231404480141469 0.000227849677879329 84 3601
3931 352691 1 0.5 10 "IP" "MI" 0.234357086630777 0.482535345129604 0.208386510199979 0.428453676681391 0.22064287101759 0.219181163724573 0.474352016171756 0.465499748781079 0.203755731331316 0.210633950443332 0.436004867347987 0.446870709023037 0.67418112137294 0.474008770706596 0.622776191974628 0.437239055943374 0.523964346800374 0 0.257539451857564 0.265510524754811 0.000155003002749639 0 8.67567185559179e-05 8.19843768554712e-05 0.475742473708721 0.999656852097648 0.742094055363629 0.734156060620834 0.000138176488155014 0.000343147902351971 0.000279736060250699 0.000251430247500093 88 3601
3932 770929 2 0.5 10 "IP" "MI" 0.228528089292852 0.475360968465931 0.21013286116521 0.436036582674585 0.222045648380558 0.219473530570333 0.473235901214074 0.46154954935457 0.20612190015064 0.214660740838945 0.437214798438356 0.45089957661525 0.670047268243743 0.469786129203274 0.630915502154795 0.441661876110516 0.434683709686508 0 0.228400736801641 0.222885129353362 0.000134432704749751 0 0.000102789544946719 7.94728358986302e-05 0.565022448187556 0.999712330146155 0.771257800454244 0.776807462025763 0.000159409421186196 0.000287669853845134 0.000238673199168288 0.000227935784977245 88 3601
3933 798170 3 0.5 10 "IP" "MI" 0.232760795174335 0.478758742608441 0.210450728768395 0.432475918153505 0.221627807218074 0.217180673008797 0.475845307053684 0.45974076844857 0.20339804940506 0.214150982853887 0.434669993851326 0.45281428575655 0.671569275401207 0.471298497037968 0.627999761027341 0.440148312096476 0.479404166583434 0 0.190772090954797 0.227620472164775 0.000134019465669769 0 7.42516663333593e-05 7.04110022111708e-05 0.520295571385251 0.99965443982644 0.80885413390368 0.772040492091558 0.000166242565645159 0.00034556017356027 0.000299523475189473 0.000268624741456154 87 3601
3934 53744 4 0.5 10 "IP" "MI" 0.223998114970923 0.463142440907388 0.217243881958563 0.448638913351392 0.223469368122278 0.217875847677395 0.477056577397435 0.458281361552568 0.203901518334305 0.21624113568191 0.433233677196173 0.454305038418279 0.665343330770596 0.465883053488236 0.637386535974778 0.445686002135494 0.348880910845633 0 0.188605651632259 0.179329371226651 8.25118264536065e-05 0 5.45941773779656e-05 4.56854486049059e-05 0.650829284686153 0.999594848589048 0.810999627385251 0.820307750040037 0.000207292641760909 0.000405151410952372 0.000340126805111627 0.000317193284707398 82 3601
3935 228248 5 0.5 10 "IP" "MI" 0.231306911300858 0.488145287582297 0.200466308988383 0.422665492334336 0.222623348332611 0.220904454772896 0.472363527475541 0.463018169393536 0.207332020800966 0.214631401869821 0.438034873357106 0.449405930352519 0.674834714406365 0.474292370013985 0.62242973165917 0.436930843703079 0.56447084993677 0 0.242787724552541 0.272353448045655 0.000161964727799335 0 9.69190325544988e-05 8.70836212807885e-05 0.434591013339075 0.998834280135139 0.756099001715223 0.726575739964004 0.000776171996355701 0.00116571986486122 0.00101635469968124 0.000983728369060142 86 2836
3936 159895 1 0.6 10 "IP" "MI" 0.235273107689019 0.491978770507964 0.200272504825445 0.418567853433348 0.215431415659615 0.216358851432497 0.459033749081509 0.45577569621893 0.213022567051248 0.217045380490391 0.451719429933831 0.456668671260067 0.667063374781131 0.468860002882938 0.630340452367083 0.442395853155481 0.631948939840011 0 0.284122381688218 0.313849658480494 0.000181569617804724 0 0.000139645718018648 0.000109035048564206 0.367237381553783 0.998133055125624 0.714504272898527 0.684813008232638 0.000632108988401137 0.00186694487437564 0.00123369969523573 0.00122829823830427 89 3601
3937 688394 2 0.6 10 "IP" "MI" 0.216789140611976 0.441712363637481 0.231454062088433 0.470832691713773 0.223789152197296 0.21241275009864 0.477089938400661 0.445666524328403 0.203880189826741 0.222897835775848 0.432868243601237 0.467210738884584 0.652991042907912 0.454344049813109 0.658232087691023 0.457475422564392 0.191149080335923 0 0.0862800157901068 0.0917693645093655 3.38105192671075e-05 0 2.90674597545277e-05 2.07285130266208e-05 0.807937272867899 0.998180482148911 0.911951402965587 0.906729444980424 0.000879836276911053 0.0018195178510893 0.00173951378455171 0.00148046199718383 88 3415
3938 697437 3 0.6 10 "IP" "MI" 0.216403589755005 0.438928742689702 0.234004088852618 0.473783380822379 0.22349065662404 0.211555214784783 0.477903248707792 0.444731540988558 0.203084614769778 0.222993627513886 0.432226771429074 0.468173103429685 0.651449461163828 0.453296623488278 0.660082331136282 0.458650431026746 0.149387531332282 0 0.0715901699056538 0.0730972747644547 4.99759285866896e-05 0 3.81422133101213e-05 2.90689564724417e-05 0.850278574438513 0.999618385063903 0.927989279022715 0.926524363085476 0.000283918300618407 0.00038161493609697 0.00038240885832069 0.000349293193597262 89 3601
3939 859886 4 0.6 10 "IP" "MI" 0.232694989714642 0.47794518648978 0.211275808109321 0.43321553467236 0.216560766873999 0.214671202633022 0.464097100609903 0.454446896422875 0.209326668184694 0.216618174571931 0.446574273969231 0.458062341087634 0.663926959221662 0.4654285005699 0.637220650865945 0.44602817918147 0.49894627982162 0 0.246378178454066 0.254046491811954 0.000146316348166955 0 0.000120853712093454 9.02443302172249e-05 0.500723957323237 0.999543658085387 0.753187147561611 0.74554838704183 0.000183446506975667 0.000456341914612958 0.00031382027223039 0.000314876815998063 91 3601
3940 330457 5 0.6 10 "IP" "MI" 0.224037903343825 0.464133586997117 0.216331399048846 0.447468523131153 0.221720641571524 0.214466251941481 0.471786978999372 0.449979017867019 0.206999579972992 0.220809009050422 0.438561470586599 0.462727356551405 0.660224796856829 0.461766377726402 0.64413998807226 0.449799743248758 0.412617277115756 0 0.15975540576299 0.191893382580948 0.000134434574969662 0 8.50077009739673e-05 7.32487957971736e-05 0.587049767273353 0.999619551647765 0.83982954086268 0.807731006437165 0.000198521035921031 0.000380448352235293 0.000330045673355934 0.000302362186090162 89 3601
3941 369371 1 0.7 10 "IP" "MI" 0.222102576159159 0.456799913505183 0.221589891846909 0.455031954870714 0.217523752255988 0.211085460421215 0.462205474016539 0.442762125252656 0.21197424844199 0.224309547193281 0.448506413640807 0.469985525176675 0.650711788836362 0.453710652190712 0.657873687482179 0.458069655285773 0.355789718761983 0 0.175034078607915 0.178198782524781 0.00490567371042427 0 0.00615765615814883 0.00367429300801682 0.638993342434885 0.999070927664645 0.818272062738516 0.817536195999918 0.000311265092707552 0.000929072335355432 0.000536202495419864 0.000590728467283555 92 2104
3942 471029 2 0.7 10 "IP" "MI" 0.227208948722442 0.471764799714105 0.21190826970285 0.439479655558325 0.215779183223216 0.212902285286715 0.45758435560143 0.446959437650164 0.21445955334727 0.222017845395598 0.453138746160582 0.465659320684867 0.655890417232372 0.458682526194913 0.648385668445718 0.452856027268287 0.49191315941857 0 0.25879437901529 0.253918243525242 0.000181854944962408 0 0.000260988700009138 0.000147650362774746 0.505149789937795 0.994503002453927 0.736753149457471 0.741807836874249 0.00275519569867255 0.0054969975460731 0.00419148282722975 0.0041262692377334 86 1620
3943 623389 3 0.7 10 "IP" "MI" 0.224608727087124 0.461065581239979 0.219914296656304 0.450668209509213 0.217347170953058 0.210380455284526 0.46261296294024 0.442286327663725 0.211204847087825 0.224037100047939 0.44778971354385 0.470510419675378 0.652336353324708 0.455133029968911 0.655156243792069 0.456526889877484 0.380245513859369 0 0.183709649447117 0.190034288594756 8.51247145191868e-05 0 6.79145543372929e-05 5.12038524126845e-05 0.619475283978942 0.999617401545137 0.81588778039587 0.809612177937121 0.000194077447169993 0.00038259845486313 0.000334655602676325 0.000302329615710096 87 3601
3944 593679 4 0.7 10 "IP" "MI" 0.220300127515935 0.45310705753338 0.223495068464844 0.458882944410862 0.218151236377499 0.208609162064694 0.463233742202687 0.436889314103316 0.21153597160385 0.227578435433341 0.447400157733818 0.476042985669125 0.647060525958128 0.450851809185033 0.662609475502035 0.461017986459306 0.336526645821644 0 0.137885775877727 0.159053653935296 8.78633101496587e-05 0 5.38139240734055e-05 4.72884021241526e-05 0.663197877624267 0.999615843723142 0.861706680879176 0.840591589693132 0.00018761324393903 0.000384156276857604 0.000353729319023813 0.000307467969447648 91 3601
3945 701995 5 0.7 10 "IP" "MI" 0.229768597662789 0.47778889673583 0.208598621640267 0.433217125899527 0.215142130606545 0.213281963913685 0.457516670900362 0.448471503455087 0.213907702183839 0.220960544887447 0.452971858345011 0.464131241453491 0.658192692183019 0.461128764011962 0.643466868711554 0.450247357104215 0.532596939842689 0 0.244301279939467 0.264340719960299 0.000933818270858399 0 0.000520384088363502 0.00049336953081846 0.466204481511807 0.998871449224436 0.754495822222602 0.734482259161968 0.00026476037464557 0.00112855077556391 0.00068251374956759 0.00068365134691529 89 3601
3946 46638 1 0.8 10 "IP" "MI" 0.223465914906402 0.4674551439457 0.212404498989549 0.443881405317136 0.213660958016115 0.207504382730336 0.450129639165615 0.432224389568555 0.219594343241804 0.231048715772654 0.460751958022813 0.480718661620102 0.644631255652854 0.449731281560942 0.663047558004007 0.46200316021395 0.489069614098614 0 0.21108280158082 0.236841412244522 0.000102255825417833 0 0.000120669341761245 7.42621643688027e-05 0.509882522276728 0.997472471295768 0.787318605178825 0.761441468542742 0.000945607799239616 0.00252752870423199 0.00147792389859376 0.00164285704836757 90 2702
3947 431770 2 0.8 10 "IP" "MI" 0.224861733194576 0.474032011540117 0.207615171061066 0.437098071974786 0.213969703506431 0.208655696781895 0.449328248944088 0.433620162692092 0.220655763854742 0.230951022039806 0.461586136416477 0.479422371943513 0.647487133482902 0.452042525407353 0.659221956955614 0.45966953198217 0.520540818643556 0 0.226788114540214 0.252994171924638 0.000127226362491472 0 0.00060039871996163 0.000238222177939341 0.479044402376544 0.998074318156347 0.770956397957063 0.745494673401569 0.000287552617408138 0.00192568184365261 0.00165508878276172 0.00127293249585344 88 3419
3948 16213 3 0.8 10 "IP" "MI" 0.232393439766229 0.480376471793748 0.208473231357317 0.430509070306738 0.209547234035319 0.206220300983923 0.446082193255263 0.43454637488352 0.219349794896079 0.227300932324989 0.465094155184745 0.478405478408664 0.64816097478547 0.453734929965828 0.655123958578384 0.457941524632106 0.58916406193233 0 0.246795333365818 0.288508589583704 0.000137376604529996 0 0.000169780101396272 0.000103149973406409 0.409828139461694 0.993447539155858 0.748047587393122 0.707357717856564 0.000870422001446401 0.00655246084414244 0.0049872991396635 0.00403054258632512 94 3312
3949 323237 4 0.8 10 "IP" "MI" 0.22857586816929 0.4698572871412 0.215074578948826 0.441426496188387 0.210821216108352 0.205774110495023 0.449141607665424 0.433225073779334 0.217478805665999 0.228073004927067 0.46148835154175 0.479661637078225 0.645171194772664 0.450682726905893 0.660626389541892 0.460928743967055 0.493888296521446 0 0.20804452042609 0.240541756835059 0.000484142866930304 0 0.000644316486763171 0.000376833771528846 0.504894217563142 0.997300566186739 0.788940708270777 0.757179652401917 0.000733343048481599 0.002699433813261 0.00237045481636998 0.00190175699149538 86 3538
3950 418379 5 0.8 10 "IP" "MI" 0.22660003605154 0.470934764880948 0.212245774988295 0.440331228685042 0.213764431621006 0.20818338807044 0.452007058197785 0.435511015909047 0.217737395244329 0.228394935689387 0.458864796200342 0.477385668586793 0.648547855742986 0.45269242435026 0.658378105922011 0.458998208936134 0.497105945006841 0 0.218857289850509 0.243266564579507 0.00056227681393977 0 0.000784055115829011 0.000448084290027779 0.502164673451214 0.999473260719334 0.779925217442126 0.755913643644106 0.000167104728005223 0.000526739280666484 0.000433437591536064 0.000371707486359182 92 3601
3951 367996 1 0.9 10 "IP" "MI" 0.221554571939813 0.458310849523333 0.219503743718647 0.453419758683462 0.210602853241765 0.202386271477028 0.444727383330249 0.422499122690351 0.22163016369516 0.235434763553869 0.466058350468805 0.490849746137969 0.634543696658605 0.441667507032982 0.676568670967676 0.470303822142387 0.408296279158381 0 0.181398225978362 0.199896848949357 0.00210499626339863 0 0.0025526761758758 0.00154895814018688 0.589402370894896 0.999486867901152 0.815588143503818 0.798167768999181 0.000196353683324445 0.000513132098848139 0.000460954341944295 0.000386423911274759 91 310
3952 338890 2 0.9 10 "IP" "MI" 0.21906087433741 0.45701946315474 0.218295496382972 0.45463089353904 0.211824998109074 0.201752060262032 0.445307468563589 0.419432874182063 0.222351044687364 0.237966038693949 0.465749002451633 0.494135755470632 0.632637932708516 0.440383527654562 0.678612579764286 0.471725197168838 0.436219866613181 0 0.162832475581333 0.202471328767977 0.00185272587299971 0 0.00244881807840534 0.00142335895210134 0.561015676080205 0.998586407256573 0.833394027657915 0.794893101804699 0.00091173143361467 0.00141359274342708 0.00132467868234758 0.00121221047522307 88 313
3953 862313 3 0.9 10 "IP" "MI" 0.222378663523075 0.464872043845675 0.213918794412627 0.446513340269998 0.210276171031131 0.202481301058676 0.442831431721701 0.421781353675 0.223213092411371 0.236273542145417 0.468315959707945 0.491631440668415 0.635136135612882 0.442953697890763 0.673405428969414 0.46904269762234 0.485160090247141 0 0.191056239314039 0.229973707283849 0.000277724243912559 0 0.000537554301359494 0.000268904866229664 0.514343152100586 0.999255182421782 0.807780640153165 0.769233654491412 0.000219033408360634 0.000744817578218122 0.000625566231437263 0.000523733358509411 90 3601
3954 404392 4 0.9 10 "IP" "MI" 0.225479891299672 0.474839691010926 0.207545089271374 0.436113498108948 0.209111332529264 0.203894014307887 0.439703062528122 0.42457458529037 0.224966803545413 0.234923121047054 0.471455623486529 0.48872202838869 0.638485238136823 0.446053278868006 0.667435013863841 0.465768728765247 0.562744118607966 0 0.228443963058904 0.270408094188409 0.000695643638479936 0 0.00360046221687799 0.00139963474348219 0.436407674451946 0.999387305043962 0.767453161963301 0.727776112416446 0.000152563301607708 0.000612694956037888 0.00050241276091732 0.000416158651662826 92 111
3955 230098 5 0.9 10 "IP" "MI" 0.216536460001535 0.445391792371039 0.227313998797302 0.466831906709063 0.210125852713701 0.199359935162892 0.444170875867332 0.416366425952967 0.221763994052713 0.238383699410742 0.467028641341713 0.497278458672181 0.626022247878128 0.435156124370256 0.687461692260758 0.477216061247911 0.357851021287501 0 0.135703244538917 0.166769124666027 0.000323421738197657 0 0.000861114430252826 0.000387072888405735 0.639674964896707 0.995589314076663 0.859394264264875 0.829330278639262 0.00215059207759416 0.00441068592333725 0.00404137676595463 0.0035135238063043 90 1742
3956 192954 1 1 10 "IP" "MI" 0.217981785910093 0.451789596622934 0.222356773212543 0.460166221305105 0.210472458675595 0.199309886298153 0.442807225436887 0.414302392938237 0.223281643292685 0.240580809510845 0.468022986598656 0.499481638307056 0.627764130883842 0.436093963881989 0.686219226016073 0.47611467918174 0.376496650397881 0 0.139439888826759 0.174555184656989 0.00103223598079688 0 0.0032920188883605 0.00140760538418381 0.607854203778919 0.964102945051399 0.82337906591134 0.796131007794941 0.0146169098424028 0.035897054948601 0.0338890263735401 0.0279062021638861 91 111
3957 161696 2 1 10 "IP" "MI" 0.214120286000199 0.430664670965952 0.240116794854945 0.48210946843713 0.212259643160531 0.197452960023274 0.451089822299963 0.414155035116776 0.217066905531037 0.238360117774863 0.459801472601752 0.49950772961431 0.623832889184005 0.431624644294553 0.695543818160845 0.480846928251801 0.177518497389948 0 0.0750881477993712 0.0848004652655263 0.000622198370082144 0 0.00111928967712009 0.000569476577035253 0.753508206551529 0.833836517678498 0.761507572822494 0.783267624171123 0.0683510976884408 0.166163482321502 0.162284989701015 0.131362433986315 93 1262
3958 265437 3 1 10 "IP" "MI" 0.208742330290805 0.430768516321205 0.233778591176355 0.481866947219448 0.211331252455997 0.200184396233549 0.442152543627012 0.413952806380788 0.224945206865113 0.241767937778265 0.46909531427958 0.499439935990206 0.620257978980352 0.428729007280769 0.700491735819733 0.483715202655252 0.0947421432820668 0 0.045595154444549 0.0466243486985832 0.125733931681237 0 0.101248076163527 0.0750785096973792 0.778471274939816 0.99840800025402 0.851775480261956 0.876954732835287 0.00105265009688038 0.00159199974598038 0.00138128912996837 0.00134240876875033 89 305
3959 265611 4 1 10 "IP" "MI" 0.214545318072497 0.444753753266635 0.225908723721975 0.467369132163246 0.209236564451019 0.197224754821798 0.439552122351319 0.409631242157477 0.225265427032974 0.243021420343669 0.471820507064469 0.50429284308546 0.621006637345314 0.431094644586223 0.694195571098618 0.481397898003 0.33800967713235 0 0.12952490928676 0.157638642325371 0.00403010482275949 0 0.00510586102492196 0.00301734383448557 0.657364575277692 0.994717609774329 0.860227449368507 0.835718559113265 0.000595642767199004 0.00528239022567057 0.00514178031981065 0.00362545472687833 93 437
3960 719540 5 1 10 "IP" "MI" 0.217134176547737 0.446031838518747 0.227360972943586 0.466044592265271 0.208033325704998 0.196420973938129 0.439798067461577 0.410321086212827 0.223822273854054 0.241387886718314 0.471418810238908 0.503578435053765 0.621588476190864 0.431915283770557 0.692571133515955 0.480499478119589 0.337525682020421 0 0.132282544483268 0.159400395981352 0.00245747323361291 0 0.00499503266182353 0.00244210478683451 0.6561286053255 0.983069781703794 0.850155037369781 0.827148577340538 0.00388823942046659 0.0169302182962056 0.0125673854851278 0.0110089218912747 87 118
3961 841109 1 0 20 "IP" "MI" 0.242213063635029 0.51634605135526 0.184884606782257 0.393758914344317 0.227607645836004 0.231158480144193 0.488428047787256 0.489312645817621 0.198019224655415 0.199875437380845 0.422646153436464 0.422587395504177 0.700979189615226 0.497799119252589 0.582779268818518 0.41324213006828 0.694448328175441 0 0.295874061075104 0.336691977879489 0.000164251249648441 0 8.85247563416375e-05 8.57568391383652e-05 0.305301933183789 0.999716040245098 0.703841565039532 0.663035703700943 8.54873911218578e-05 0.000283959754901759 0.000195849129022947 0.000186561580429365 90 3601
3962 313776 2 0 20 "IP" "MI" 0.239846268546695 0.494765934503904 0.201803573593233 0.416032161606779 0.224615926954748 0.228225566527593 0.487160585652835 0.488568942917988 0.196322603403385 0.197941893128041 0.423564342200001 0.423318257048454 0.692687762029037 0.49003761988294 0.596068070124659 0.421105303660333 0.530287343757528 0 0.305604436215973 0.284050339554244 0.000232335995967473 0 0.000174776152413348 0.000137909670207819 0.469355385562894 0.999751110473216 0.694031393570218 0.715625327561051 0.000124934683611082 0.000248889526784027 0.00018939406139556 0.000186423214497136 85 3601
3963 529171 3 0 20 "IP" "MI" 0.240195492517652 0.500624463256009 0.196962763963494 0.409980322499389 0.227127124796182 0.229520504776188 0.492205456904328 0.490631094959582 0.194240539345653 0.197313142424342 0.418609956664428 0.4212471450022 0.696843122090022 0.494335658136047 0.588516445733489 0.416771776373993 0.57937058613936 0 0.298106893824803 0.29765568813268 0.000825791290186082 0 0.000825162743792668 0.000556065902339348 0.419651903918182 0.999601225402096 0.70076934763852 0.701507526433572 0.000151718652271879 0.000398774597904193 0.000298595792884636 0.00028071953140842 89 3601
3964 656706 4 0 20 "IP" "MI" 0.245420214284048 0.511685975211234 0.191272460275252 0.398530609251302 0.220824289018188 0.228570454767493 0.477866186462563 0.489846154291534 0.201239985274863 0.197069941030403 0.433169856803395 0.421882341436748 0.694814958069729 0.493159097381694 0.589582386580518 0.41783596357356 0.665997167712816 0 0.369998268907209 0.355916590740315 0.000171913374769856 0 0.000107889328070371 9.59447151196608e-05 0.333740110881597 0.999723803502159 0.629710796899218 0.643807104941163 9.08080308171508e-05 0.000276196497840589 0.000183044865502329 0.000180359603402802 88 3601
3965 667463 5 0 20 "IP" "MI" 0.239543856754564 0.503553870738241 0.19379022396852 0.407000075147482 0.22779521532461 0.229980253473727 0.491569379615951 0.488892560506836 0.19525398500005 0.199196501622696 0.419246023201929 0.423071343431713 0.697319325552901 0.49450195185102 0.588240710591265 0.416619849719504 0.594282414066309 0 0.273509837387229 0.29401114957203 0.000201994790802188 0 0.000118356545611073 0.00010831007050245 0.40539705729704 0.999698778345884 0.726144337126357 0.705666293641385 0.000118533845849197 0.000301221654116332 0.000227468940802144 0.000214246716082667 84 3601
3966 491999 1 0.1 20 "IP" "MI" 0.23798298387522 0.500853194908646 0.194888444165447 0.409703954762554 0.226357869166111 0.228755803128949 0.485718293063536 0.484663641043966 0.199011849898888 0.201893509720989 0.424967757550583 0.427331595127921 0.693096656170279 0.490252635425455 0.595793803785324 0.420836194698877 0.595230247100802 0 0.292703248578487 0.300518059883747 0.000216312349976927 0 9.6271383188983e-05 0.000105877139389613 0.404430929570487 0.999726688007812 0.706994236515771 0.699176547285162 0.000122510978733742 0.000273311992187616 0.000206243522553579 0.000199515691700907 85 3601
3967 16251 2 0.1 20 "IP" "MI" 0.238763041299856 0.499854060353136 0.196362478610068 0.410811824835814 0.225791559128319 0.22815042993348 0.48619978393038 0.48462628741745 0.198214520338981 0.201406965554091 0.424550356819685 0.427354161372772 0.692705030361656 0.490076071104505 0.59598396450314 0.421065920388829 0.573364467927664 0 0.286854611766565 0.291689390289007 0.000207761355479872 0 0.000121716948372852 0.000111550553568632 0.42630485293831 0.999649074305169 0.712791155747522 0.707965557620908 0.000122917778545967 0.00035092569483139 0.000232515537539407 0.000233501536515704 89 3601
3968 754908 3 0.1 20 "IP" "MI" 0.244042416627453 0.508391492217339 0.193074343457927 0.401903421200746 0.222249894960066 0.227844484637298 0.480780939416913 0.487108307992277 0.19982986304979 0.198875622891636 0.430075791059149 0.424784014090476 0.694136796224817 0.492073826949445 0.591779829399353 0.418944596161216 0.654103744441305 0 0.326620479504936 0.336319543134129 0.00015800440651289 0 9.75835924599805e-05 8.7374443114037e-05 0.34562653324435 0.999540981433509 0.672976830743313 0.663306231121608 0.000111717907831849 0.00045901856649063 0.000305106159290307 0.000286851301148598 87 3601
3969 251317 4 0.1 20 "IP" "MI" 0.240805382481288 0.504134359146003 0.194275605356134 0.406343870088125 0.225904301083888 0.227818678445368 0.487329270768464 0.484886468961995 0.197317638138303 0.2009097858208 0.423482985691733 0.427162463959602 0.694528362010544 0.49200541688004 0.592503029315237 0.419115644875432 0.617255855967568 0 0.278462819180247 0.304847804208383 0.000150530167594574 0 9.72452424279298e-05 8.39720800255866e-05 0.382484304879395 0.999598988093312 0.721128409721443 0.6947974554869 0.00010930898544258 0.000401011906688417 0.000311525855881575 0.000270768224691158 89 3601
3970 520909 5 0.1 20 "IP" "MI" 0.241996408745938 0.501493631327302 0.197625174735062 0.409096881908193 0.224067292428295 0.227896797086088 0.485542797333896 0.487592707626295 0.197110141972427 0.198515519834845 0.425039978595047 0.424358720353345 0.693960498260321 0.491453881418163 0.593250836542334 0.419592984509341 0.585318926649059 0 0.304555735550466 0.303618138399729 0.000156204011138357 0 9.01579177787287e-05 8.39420285009016e-05 0.414236861405911 0.999415395633382 0.694906056094652 0.695861332179435 0.000288007933891573 0.000584604366618287 0.000448050437104218 0.00043658739233473 82 3601
3971 639855 1 0.2 20 "IP" "MI" 0.238425142331536 0.492892536377077 0.2023306908195 0.417942731402271 0.224118386348028 0.224748143776963 0.484103058077532 0.478533550851425 0.198446461246643 0.203883145621687 0.426417748345039 0.433617300353493 0.687291672456528 0.485035717527923 0.604660297687831 0.426142360209681 0.550990178600265 0 0.257526163707971 0.275019795914412 0.000147251383915315 0 8.1583661464311e-05 7.76728952031307e-05 0.448690165537358 0.999631943875198 0.742103286784989 0.724628090444756 0.00017240447846229 0.000368056124801992 0.000288965845575671 0.000274440745628799 85 3601
3972 698179 2 0.2 20 "IP" "MI" 0.239541882725958 0.499612402120756 0.197146332466519 0.410981168268333 0.223097214587041 0.22596722162105 0.479833202403316 0.480073670068216 0.201369484166753 0.20353114803563 0.430917056793497 0.4319933144757 0.68860631893405 0.486423327826791 0.602046964668902 0.42472046884351 0.588744702864618 0 0.296434161908391 0.301463939903968 0.000137486555314667 0 7.8881035725754e-05 7.35693481564957e-05 0.410993388334698 0.999703415624636 0.703262429154076 0.698249259187272 0.000124422245369648 0.000296584375364256 0.000224527901807421 0.000213231560603493 88 3601
3973 189492 3 0.2 20 "IP" "MI" 0.231851274190261 0.474863775693274 0.213400859465675 0.436640093087926 0.228520382527097 0.224238965428618 0.493929003364875 0.47644537833229 0.193501237348123 0.205354531187655 0.41625762442708 0.435928431842194 0.684610622145976 0.481383139408641 0.612256628001453 0.429989097747105 0.396149481875749 0 0.172017987951254 0.19074713754299 0.000152477388088867 0 8.81577529196577e-05 8.0606029346859e-05 0.603505317006381 0.999710553051012 0.827640822364467 0.808927553116262 0.000192723729781422 0.000289446948988176 0.000253031931359008 0.000244703311400857 85 3601
3974 739634 4 0.2 20 "IP" "MI" 0.235375701659498 0.486425138097095 0.205675786276727 0.424542377692737 0.224239398816095 0.224552222648306 0.484837803032298 0.478469039538801 0.198002821278048 0.203769583288765 0.425809966531193 0.433679197284853 0.684167323123899 0.483058703548154 0.60744819084354 0.428206137541688 0.520388462888416 0 0.260156630915174 0.264305407059101 0.000166206933856459 0 9.64195988318288e-05 8.87906168398561e-05 0.47927915117345 0.99967124530363 0.73951462270384 0.735364592436461 0.000166179004276754 0.000328754696369667 0.000232326782154383 0.000241209887598073 90 3601
3975 209916 5 0.2 20 "IP" "MI" 0.228971952383459 0.480993537714226 0.205104050795477 0.430227202347128 0.227094463684227 0.225986196109557 0.485751174934993 0.476096491399042 0.199659844199426 0.207275461242174 0.424797840837322 0.436130584306594 0.682052612177243 0.480686722164244 0.612039356237076 0.430660768087938 0.460490079924903 0 0.23279061595479 0.231734390094947 0.000102412693640127 0 5.69092659785118e-05 5.32394451436552e-05 0.539246507610369 0.999701379389476 0.766915821987906 0.767980486302072 0.000160999771088547 0.000298620610524445 0.000236652791325284 0.000231884157837528 90 3601
3976 338488 1 0.3 20 "IP" "MI" 0.226470009577738 0.472808386907651 0.210358285834763 0.438770100882147 0.226952415646211 0.223815599535252 0.48461354597747 0.470421464770181 0.200415682855345 0.210514262953384 0.425950954147578 0.441983630630196 0.6772380247592 0.475702905709237 0.621288231643492 0.435829335851897 0.382744386764309 0 0.189055467296249 0.190591556924971 9.36387967606749e-05 0 6.16796938443308e-05 5.17277882309059e-05 0.616987380247321 0.999694063357272 0.810628274699705 0.809111713692852 0.000174594191609785 0.000305936642728085 0.000254578310201969 0.000245001593945844 88 3601
3977 659874 2 0.3 20 "IP" "MI" 0.239212822670131 0.494797001481667 0.201314059307935 0.415986974974972 0.225063390061231 0.225431868240427 0.486191537829665 0.480443766267618 0.197373623151557 0.202745976748678 0.42423803561103 0.431707831831145 0.689708080971789 0.486986614137295 0.601433659208171 0.424144451027854 0.544221066227891 0 0.266466089415557 0.275522703952041 0.000141914731453453 0 9.53672973542925e-05 8.030912975417e-05 0.455417734260671 0.999394741594009 0.732946433209928 0.723962341176542 0.000219284779984623 0.000605258405991297 0.000492110077160462 0.000434645741663267 89 3601
3978 516544 3 0.3 20 "IP" "MI" 0.235026671799875 0.497112193352987 0.195822417524496 0.413627101314983 0.227290667323287 0.227257233359413 0.486389389692207 0.479545953121251 0.199177815650054 0.205265149853396 0.42403459592061 0.432633385685057 0.689574572482576 0.48747413235638 0.600265383027947 0.42365215095906 0.568011550265389 0 0.263078913601808 0.279898648725214 0.000201455763936923 0 0.000133856209506822 0.000112644085371723 0.431658723508078 0.999700414867666 0.736556039574428 0.719769929141609 0.000128270462596228 0.000299585132334006 0.000231190614256961 0.000218778047805563 88 3601
3979 203706 4 0.3 20 "IP" "MI" 0.234364757884331 0.49487461246656 0.19700368638963 0.415734160509894 0.224421628019189 0.224355951919978 0.478667255103638 0.472109260784719 0.203458453761803 0.209392258936699 0.431861651516398 0.440149783346601 0.683142337823497 0.481696085672188 0.609854399088131 0.429447730866934 0.60328210282792 0 0.253498414438505 0.289638327234204 0.000219099300130416 0 0.000168278136599878 0.000130249278155312 0.396379911556925 0.999689618214135 0.746099503256539 0.71001170094588 0.000118886315024501 0.000310381785865432 0.000233804168356009 0.000219722541760095 83 3601
3980 186359 5 0.3 20 "IP" "MI" 0.23390481079861 0.482762132473689 0.207965815387069 0.428442020230866 0.223478295114421 0.222283991952082 0.481570235622594 0.471904999734642 0.200080728044579 0.207679160164228 0.428867136220725 0.440416362163335 0.679667097865113 0.478486462239219 0.615725703595876 0.432849503951449 0.471319485755495 0 0.22729117986234 0.236383762480387 0.000115313365820529 0 6.84004238792514e-05 6.20188650647177e-05 0.528413463250836 0.999690526996853 0.772394866085717 0.763319881167516 0.000151737627848681 0.000309473003146638 0.00024555362806422 0.000234337487032859 87 3601
3981 792678 1 0.4 20 "IP" "MI" 0.23359604630293 0.492806279885636 0.198362672830073 0.418017432893663 0.226113670161642 0.224645579192309 0.481845032013227 0.472495664516793 0.202029528588978 0.209298226608303 0.428553189921074 0.439810903304755 0.684355295656881 0.482168713312319 0.609690428027354 0.429019958032857 0.549985629242085 0 0.245563472275098 0.267918087147371 0.000168580686163561 0 0.000111411374023552 9.39995501051366e-05 0.449688722836698 0.999645798767982 0.754032705001607 0.731721123363694 0.000157067235053377 0.000354201232017552 0.000292411349270597 0.000266789938829288 88 3601
3982 7380 2 0.4 20 "IP" "MI" 0.233794194352703 0.48548392409116 0.205078405541045 0.425473474297478 0.222272317260067 0.222170113444852 0.476461202963766 0.470386808865184 0.203482247273765 0.208918338923804 0.434137026798957 0.441875563001986 0.678236625057622 0.4773084846168 0.617478991738614 0.433973859099025 0.523075364040919 0 0.270433834931827 0.268563304415064 0.000132280842348462 0 8.59844598195821e-05 7.36836192908736e-05 0.476648352843971 0.999599382658847 0.729199594471135 0.73109000589831 0.000144002272761815 0.000400617341152574 0.000280586137217764 0.000273006067335512 89 3601
3983 10663 3 0.4 20 "IP" "MI" 0.232896737280199 0.484822713716873 0.204933289173395 0.42611726720927 0.222822897207812 0.222371987410857 0.477037858540073 0.470178298484353 0.20355294331962 0.209353229767054 0.433713600966064 0.442120589403061 0.678091621898869 0.477235151520181 0.617839462260069 0.434103662608491 0.523150089818855 0 0.264461288327228 0.266139432402081 0.000136620662511436 0 7.76049788606069e-05 7.23049291665447e-05 0.47658363851416 0.999722506973737 0.735237576500564 0.733579163834463 0.000129651004474383 0.000277493026262913 0.000223530193348249 0.000209098834289427 88 3601
3984 223975 4 0.4 20 "IP" "MI" 0.229334254420772 0.477231323634862 0.208699807534381 0.433924504091503 0.223709755717613 0.222602922584819 0.478713861852174 0.469971423337154 0.202630520509032 0.209723552973896 0.431617933616621 0.442351909918079 0.675646932723203 0.475101407905167 0.62105388101731 0.436180060981935 0.480091487695032 0 0.250463389851492 0.245380518257801 0.000110136034394648 0 9.46045240380114e-05 6.8528467018495e-05 0.519628334978001 0.99971829661774 0.749230055137131 0.754330109611733 0.000170041292572392 0.000281703382259543 0.000211950487338333 0.000220843663447157 85 3601
3985 662739 5 0.4 20 "IP" "MI" 0.233492414727552 0.487799917717052 0.202743871819576 0.423171545900941 0.22440783130831 0.224847774659082 0.480784184907566 0.475318894366772 0.201548997615819 0.206897810225484 0.42958979769441 0.436920590798883 0.682748020694944 0.481120473557058 0.611190679660879 0.430085744785435 0.513362560728406 0 0.262161540420215 0.261596784435941 0.000126831940143425 0 6.76116025432893e-05 6.55662887984212e-05 0.486342344871624 0.999707036085794 0.737538531766312 0.738107230809257 0.000168262459826964 0.000292963914205558 0.000232316210928919 0.000230418466003382 89 3601
3986 393142 1 0.5 20 "IP" "MI" 0.23719585717581 0.490053006330464 0.203828334338649 0.420829696343818 0.222061021672871 0.221176769760195 0.47803756276169 0.469666697651593 0.201763624460037 0.208677915700871 0.432213587040374 0.442683473037899 0.680433648608876 0.479148818883947 0.614269874499557 0.432021426623225 0.537468830688361 0 0.244124746486903 0.26622741752793 0.0001264280453927 0 7.23213418597641e-05 6.74713475310642e-05 0.462002784943442 0.999384823071339 0.755298126580442 0.733199950480991 0.000401956322804586 0.000615176928660877 0.000504805590795054 0.000505160643548124 87 3601
3987 664515 2 0.5 20 "IP" "MI" 0.23304952500852 0.487735558288618 0.202317675030292 0.42307081178306 0.221216757442638 0.220921511690967 0.472340145958259 0.465854205079438 0.206209073272032 0.212001770671203 0.438225054203193 0.446513272657958 0.675187794142125 0.475189434570233 0.620528518973527 0.436066326745645 0.559321854592473 0 0.261570923997068 0.278099976111823 0.000145137975824178 0 8.41116121498377e-05 7.74826397453094e-05 0.43978774240397 0.996594150019834 0.736400109052056 0.71981056055694 0.000745265027733021 0.00340584998016587 0.00194485533872541 0.00201198069149166 87 3179
3988 46311 3 0.5 20 "IP" "MI" 0.228445414389672 0.476389320556348 0.208911034693766 0.434835847033105 0.222171753349893 0.219485957904757 0.474793795634092 0.462371598907134 0.205012550158753 0.213980431992287 0.435712493311254 0.450084687382657 0.670103125644322 0.470955265774878 0.627904016844806 0.440455156218385 0.471210454295333 0 0.220108924844217 0.232570444371149 0.000130607132921235 0 8.05599249836491e-05 7.08728795219624e-05 0.528211454821332 0.99865157797071 0.778685717161509 0.766390264820383 0.000447483750413372 0.00134842202928968 0.00112479806929029 0.000968417928945746 88 2222
3989 303545 4 0.5 20 "IP" "MI" 0.228170129076136 0.466512793955886 0.218253399900656 0.445215643702811 0.22377672258048 0.217299053268011 0.481323041206701 0.460072291919181 0.200299518778592 0.213982214424522 0.428815377144671 0.452542508919877 0.669245904924627 0.468905361611288 0.63253513310377 0.442610197448252 0.363758481536888 0 0.159840159374161 0.176031572136638 0.000147994780463361 0 8.00823052540777e-05 7.65104285657361e-05 0.635730642810579 0.999360739220807 0.839501433171204 0.823366736409141 0.00036288087206908 0.000639260779192648 0.000578325149381058 0.000525181025655879 88 3601
3990 439167 5 0.5 20 "IP" "MI" 0.223616152762936 0.465671544057799 0.214498064566566 0.446050270737324 0.224916087476663 0.218900070087058 0.478370545175304 0.458621099396072 0.204047893337085 0.216929721428118 0.431997187534205 0.453956570048381 0.667432310326657 0.467286701660097 0.635475679331769 0.444286078960862 0.358063981098898 0 0.174816104542084 0.177400760378291 0.000151231319655545 0 8.41773320587672e-05 7.83226211238436e-05 0.641358560515235 0.997497388448877 0.82301571051204 0.820851621844413 0.000426227066211867 0.00250261155112277 0.00208400761381714 0.00166929515617179 85 3418
3991 726678 1 0.6 20 "IP" "MI" 0.23492876159829 0.493275439134789 0.198891112270749 0.417279752365422 0.21854402171721 0.220305221450192 0.465474689452274 0.464260660677472 0.210010700301742 0.212856074731277 0.445152062109122 0.448049472260688 0.673778004765692 0.474202626024154 0.621757887303767 0.43697066211395 0.613359437104488 0 0.313857421187341 0.315530329944862 0.00168135495045304 0 0.0010548817086262 0.00092862725532161 0.384720560696041 0.998540194536837 0.684340110452797 0.682738035447655 0.000238647249017887 0.00145980546316269 0.000747586651235626 0.000803007352161288 88 1865
3992 380876 2 0.6 20 "IP" "MI" 0.225692559201861 0.470106026683572 0.212219234898315 0.4412995312234 0.221920476788516 0.217132493375545 0.471999442260224 0.455825225419303 0.207006322961262 0.217831507999396 0.438406174380822 0.456782255513509 0.664745529365922 0.465761721962198 0.637057065858972 0.445724532269392 0.45001453033969 0 0.205723062287059 0.219877657431796 0.000441769700742465 0 0.000401138793975218 0.000281002274699105 0.549362719033941 0.999563045136676 0.793500653749243 0.779511396104127 0.000180980925625747 0.00043695486332416 0.000375145169722181 0.000329944189378215 86 3601
3993 697479 3 0.6 20 "IP" "MI" 0.225017248474275 0.466900625312146 0.21471473121121 0.444701790705078 0.223569238928731 0.218059072668269 0.476564144288087 0.458279344621638 0.20437931609547 0.216406811769428 0.433725361743895 0.45431502391419 0.666645560071275 0.466962031021617 0.635500859076108 0.444549936792507 0.386468509787891 0 0.195425345056555 0.194421434776809 8.47912907268966e-05 0 7.51023339367516e-05 5.32079854247709e-05 0.612870946543475 0.999036862430822 0.803646978011518 0.804729163664505 0.00057575237790791 0.000963137569178407 0.000852574597990766 0.000796193573261343 86 3601
3994 610519 4 0.6 20 "IP" "MI" 0.231508555901826 0.479209805250991 0.208952985821843 0.431896587075182 0.219580989035119 0.216693198169449 0.469607876461227 0.457901215690293 0.206910128900307 0.215378505282649 0.440589710031967 0.45463331237676 0.667782743106394 0.468757666076245 0.631241620004799 0.442532372705495 0.502260627377039 0 0.240174714144336 0.251628178166001 0.000215633884263451 0 0.000134688876645505 0.000118291977374112 0.497325194836159 0.999467808123523 0.759326266986028 0.747891195076774 0.000198543902538632 0.000532191876477183 0.000364329992990575 0.000362334779851405 83 3601
3995 764598 5 0.6 20 "IP" "MI" 0.228779987605643 0.468573386133469 0.216477087388408 0.442884552882756 0.220254656860404 0.21502173683934 0.473065412472738 0.455270758869832 0.204543249233257 0.216248790543024 0.437255679390769 0.457339899985307 0.664056381305387 0.4654244385187 0.637269127164689 0.446053325886775 0.437567413401188 0 0.189952381199289 0.212188151575444 0.000103437151751967 0 6.48657073922488e-05 5.66328519342715e-05 0.562103555323773 0.999483066388011 0.809539798323641 0.787362537522563 0.000225594123286286 0.000516933611988991 0.000442954769677974 0.000392678050058094 89 3601
3996 323361 1 0.7 20 "IP" "MI" 0.230149441925511 0.479080731868592 0.20780850127834 0.431906167728142 0.219373165194267 0.216015584299385 0.467504377473816 0.454910081164984 0.208717866507669 0.21755190001507 0.442895808913038 0.457633477948859 0.665538191419163 0.467016944102889 0.634078267801078 0.444303851927844 0.539896917090882 0 0.248714595377161 0.26694616920661 0.000156538877767441 0 0.000137772587768636 9.8752449019678e-05 0.45953421451176 0.998557211685559 0.750006192424783 0.731965412189371 0.000412329519590724 0.00144278831444065 0.00114143961028693 0.000989666154999402 84 2340
3997 28557 2 0.7 20 "IP" "MI" 0.235070621035992 0.492942341034081 0.199213702519854 0.417468735476915 0.214829526248627 0.215413140738364 0.457311815868186 0.453645180243252 0.214084114751696 0.218170176596492 0.453460392678312 0.458836775970769 0.665313288022982 0.46782419410849 0.631467993868042 0.44340761867981 0.652701544215809 0 0.297186794210366 0.325531608476501 0.000256708511672588 0 0.000227043948966352 0.000163794901736797 0.346933219836715 0.999629150810644 0.702300672997265 0.674053515366527 0.00010852743580374 0.000370849189355877 0.000285488843401947 0.000251081255234436 87 3601
3998 152047 3 0.7 20 "IP" "MI" 0.22892913926151 0.480273954634167 0.205568669000923 0.430830508181868 0.219724268013698 0.21683678447958 0.466280509764571 0.454442807485442 0.210263883529094 0.218800530777267 0.444293592028621 0.458098766357409 0.665490191754788 0.466819318887174 0.634633083307285 0.444600027214005 0.505530084984177 0 0.242995732782495 0.252572058015627 0.000138632710732479 0 0.000109181214725466 8.3156868728771e-05 0.494166552844894 0.999593579118342 0.756565682093363 0.747046329947167 0.000164729460196667 0.000406420881658454 0.000329403909416447 0.000298455168476696 89 3601
3999 178197 4 0.7 20 "IP" "MI" 0.234112704735554 0.487350935168961 0.203677175249952 0.423421533491847 0.216612299920217 0.213949390888802 0.462649088798931 0.45132074255095 0.210696622242037 0.218944466997668 0.447962296128483 0.461303567128163 0.664674395544573 0.466989693719869 0.633318264489657 0.444357178991316 0.58196673170126 0 0.235411291446449 0.279831872800187 0.000178461186978996 0 0.000132706498745146 0.000105352228216752 0.417735771564869 0.999635288639954 0.764160782975015 0.719806543620221 0.00011903554689157 0.00036471136004633 0.000295219079791008 0.000256231351375397 88 3601
4000 705594 5 0.7 20 "IP" "MI" 0.224837023413747 0.471583861616279 0.20983071513343 0.439702001756156 0.220046935908869 0.214981132829181 0.465678162012921 0.449198097410037 0.211086205491441 0.222050290525709 0.444818156527023 0.463482855513779 0.659865092151797 0.461914690263038 0.642967211150581 0.449587415994864 0.472982526403353 0 0.210214697552642 0.229336617850083 0.000176131227704983 0 0.000160860533847113 0.000112368894020114 0.526671921392477 0.9996209965211 0.789293943763402 0.770259052128191 0.00016942097646529 0.000379003478899875 0.000330498150108323 0.000291961127705681 89 3601
4001 409576 1 0.8 20 "IP" "MI" 0.226279173315603 0.475605882484332 0.207574522197638 0.43559540916632 0.218701252654443 0.212477119149648 0.46221596935766 0.443328291368945 0.213102838734042 0.225285648906061 0.448513786613091 0.469476784244235 0.657457545119694 0.460161301456994 0.645963009837742 0.451432616255758 0.49577415786208 0 0.202147838062006 0.235437273212595 0.000136330788826983 0 0.000155367338567354 9.71119381259695e-05 0.503918723430223 0.999484379977433 0.797272853676612 0.764097880002196 0.000170787918870027 0.000515620022566716 0.000423940922814658 0.000367734847082718 90 3601
4002 621776 2 0.8 20 "IP" "MI" 0.230474924351175 0.484337264955244 0.203287382351274 0.426547356274662 0.214595427924981 0.211243131605375 0.454403988298429 0.442423159930625 0.216375309379102 0.22484270986203 0.456306792583412 0.470365884472226 0.656313483881531 0.460219447509512 0.644505401592406 0.451253920428872 0.584579482972811 0 0.247153747510768 0.283709816547738 0.000235270738711508 0 0.000539539400236868 0.000256388507985316 0.415053689347783 0.999500618142924 0.751896051368903 0.715691343395441 0.000131556940694763 0.000499381857075796 0.000410661720091939 0.000342451548835588 91 3601
4003 422169 3 0.8 20 "IP" "MI" 0.229173546524239 0.474580621409057 0.211081804011877 0.436617000947719 0.213731537714925 0.209327292401644 0.455225333980264 0.440282417436674 0.214773489484837 0.224983552357579 0.455395419210894 0.472644864270446 0.652232376640808 0.456564726856912 0.650838845854293 0.455029916616469 0.507470845230461 0 0.208838410657236 0.244590776318709 0.000130932850621454 0 0.000177780430570828 0.00010300883379007 0.4922415265015 0.99962494374797 0.790668594396799 0.755026736130435 0.000156695417417254 0.000375056252030086 0.000315214515394524 0.000279478717065624 90 3601
4004 623728 4 0.8 20 "IP" "MI" 0.225831765263696 0.464618369193323 0.217562050303694 0.446993797154027 0.215340678275613 0.207937909825202 0.458492293122543 0.437026619130313 0.21331845072534 0.226767736066337 0.452260358007379 0.476023397390176 0.649110353364512 0.453253844396378 0.657648237095371 0.458565794266492 0.407958319104229 0 0.170542246286052 0.196252832793528 0.000149118334627054 0 0.000169504758115216 0.000106191941482488 0.591570956394363 0.998986329726638 0.828396925453051 0.802906547576967 0.000321606166781747 0.00101367027336237 0.000891323502781518 0.000734427688022784 85 3601
4005 458833 5 0.8 20 "IP" "MI" 0.234566218567176 0.488007486106749 0.203422113191949 0.422795122311947 0.212863568678564 0.211595758881453 0.453692175146117 0.445808932416772 0.215411436600802 0.221831068190276 0.457233516890526 0.4669347471559 0.659025546127193 0.462421176764308 0.640664617983027 0.449081050446602 0.571001895494949 0 0.25745570236546 0.284731883939956 0.000139628271251135 0 0.00020271534929407 0.000114663111813774 0.428681896967832 0.999476161020723 0.741911087237732 0.714782400417397 0.00017657926596783 0.000523838979277174 0.000430495047513134 0.000371052530833576 91 3601
4006 122130 1 0.9 20 "IP" "MI" 0.228745644385697 0.47537589909665 0.209894307809606 0.435706492247621 0.21144103296282 0.206009577195414 0.448944293463203 0.43234840506406 0.218512466460391 0.229429106987294 0.462041023191123 0.48086776500588 0.646196254543931 0.45214876679217 0.65783588125729 0.459622894951324 0.52260367185102 0 0.217736696856995 0.253480421102766 0.00542830723874885 0 0.00543681635910611 0.00364991125732816 0.471700028323137 0.999002660490276 0.775968358577599 0.742173345099728 0.000267992587093527 0.00099733950972408 0.00085812820629942 0.000696322540177365 91 308
4007 854439 2 0.9 20 "IP" "MI" 0.210806765998433 0.425023820518586 0.242372133511612 0.48806973150865 0.217056642753684 0.201990854974372 0.462581865892861 0.423528881980293 0.211102311819536 0.233904594834245 0.447946692433569 0.489820296556453 0.629854263726489 0.436530686980932 0.687379040165394 0.475827395018162 0.0833405212353321 0 0.0437255131980342 0.0420467819904229 0.000180764163931912 0 0.000559470722006493 0.000240679768190036 0.914854743872306 0.997862000359223 0.953620797458349 0.955761195659119 0.0016239707284297 0.00213799964077686 0.00209421862161017 0.00195134258226831 92 667
4008 817272 3 0.9 20 "IP" "MI" 0.220849107436237 0.450795174127597 0.226304502090399 0.461358054745183 0.215894211059471 0.205555146845904 0.459683530161253 0.431373350592663 0.212743369217815 0.229833091494662 0.451005776271861 0.481748956094979 0.642298465341612 0.447008912011633 0.668880962802876 0.46500241652593 0.275290698524414 0 0.116640297755547 0.131972639400136 0.0204824770979989 0 0.0151693540677007 0.0119044191420475 0.704018039317583 0.999591103490125 0.867790645983833 0.855785692665219 0.000208785060004475 0.000408896509875174 0.000399702192919056 0.000337248792597341 92 1993
4009 397800 4 0.9 20 "IP" "MI" 0.219633316525638 0.449631614224142 0.226301669692447 0.462416757371799 0.21573659021777 0.204452162817871 0.4588133152861 0.428785836921885 0.213426440497441 0.231310293854414 0.451986529021253 0.484477633233873 0.639822069561279 0.445501173954869 0.671038404044301 0.466556676317361 0.317750655836694 0 0.122368519560235 0.148176090152872 0.000181699394006018 0 0.00119529258915959 0.000445788142119927 0.681574189404908 0.997165222437921 0.873835764257027 0.849421063587111 0.000493455364391731 0.00283477756207917 0.00260042359357849 0.00195705811789687 93 297
4010 72614 5 0.9 20 "IP" "MI" 0.23037449434433 0.48159969342145 0.205610231478619 0.429341052937913 0.211670563223995 0.206652307068121 0.448351441767049 0.432543078480246 0.219269499996204 0.229865588176259 0.462564501779961 0.480592493954751 0.648697364636446 0.454014395842216 0.654745319651082 0.457662901685863 0.563479584129749 0 0.220774951988054 0.269199151641096 0.000254651796943011 0 0.000482763912242192 0.000244307829842409 0.429330376800343 0.955771451509899 0.745031986791982 0.702833691725371 0.00693538727296528 0.0442285484901015 0.0337102973077223 0.0277228488036905 91 652
4011 799902 1 1 20 "IP" "MI" 0.221790907546727 0.466153028727819 0.212322230502525 0.445439084945278 0.211833759160303 0.202447609283509 0.444925043356264 0.420126341594531 0.22273826886193 0.23816803187731 0.466108167524352 0.493683878481244 0.636072275990539 0.443394999052895 0.673228531241765 0.468773525264306 0.439474020226384 0 0.158257372102619 0.202833633290805 0.0027879781483078 0 0.00721471413562487 0.00327515639265645 0.557336168884067 0.999141045057306 0.83370187807873 0.793201072034565 0.000401832741240776 0.000858954942693544 0.000826035683026914 0.000690138281974073 87 119
4012 501472 2 1 20 "IP" "MI" 0.224654213064275 0.458355846173013 0.222613443148728 0.453477776736655 0.210159930330757 0.201693084570028 0.448581828759526 0.424968112569362 0.217524257526 0.232121330949709 0.462494658876247 0.488512189680245 0.63650722796506 0.44389020207384 0.672259031624436 0.468257362187207 0.374612061282508 0 0.162225411221687 0.18325638410233 0.00170957087157464 0 0.00258057594771532 0.00142219741898105 0.623502242465256 0.999532970148452 0.834781102074818 0.81497381854603 0.000176125380661833 0.000467029851548305 0.000412910755779249 0.00034759993265906 93 111
4013 66190 3 1 20 "IP" "MI" 0.224891025189466 0.464166722659337 0.217006162632652 0.447322024788188 0.209433745683176 0.201261016620318 0.444308459518226 0.421830423992262 0.22092862640775 0.234884659345783 0.466839935490312 0.49171183177562 0.635585787492961 0.443344842141016 0.672819448386185 0.468729360542062 0.441109343869967 0 0.174237566405732 0.210563098945457 0.0141619363809022 0 0.00732643064655592 0.00731182551234206 0.544499686556069 0.999373769483389 0.817895148394947 0.781665675277488 0.000229033193061672 0.00062623051661117 0.000540854552764605 0.000459400264712462 93 1874
4014 407665 4 1 20 "IP" "MI" 0.213882088956552 0.443434353055152 0.226522257430258 0.468938254403847 0.214251414375747 0.200898936864432 0.451760464992347 0.417604739764388 0.218611035391414 0.239050159257638 0.459138473050743 0.496264056871147 0.629032440196731 0.437327760500276 0.68418345207931 0.47507568185784 0.265679198140278 0 0.0954157120707636 0.120759591901067 0.00328175236808866 0 0.00460444573552576 0.00259122637152368 0.730768872284753 0.999346057924716 0.899318435038303 0.876123040304036 0.000270177206880367 0.000653942075284434 0.000661407155408101 0.000526141423373766 86 119
4015 676401 5 1 20 "IP" "MI" 0.220732219153186 0.457661010977359 0.219248873546821 0.454094803885118 0.211829366141201 0.202187881852491 0.448275670975592 0.422218354784102 0.219638279905632 0.235607940267943 0.462952294773326 0.491402574531401 0.634749467146877 0.442558420231947 0.674495093720396 0.469661380953086 0.388045944351393 0 0.150342813067775 0.1824555136556 0.000451129012221804 0 0.000979139299671542 0.000469664209247659 0.610713332382461 0.997293793255589 0.846079470873853 0.815066488131263 0.000789594253923688 0.00270620674441116 0.00259857675869968 0.00200833400388956 94 651
4016 183692 1 0 30 "IP" "MI" 0.241398002648618 0.504154598403262 0.194637556345977 0.406316031935241 0.225671751913499 0.229975869540798 0.487865764423108 0.490761793812701 0.196870638473866 0.197512975130557 0.423296158410757 0.421060751418252 0.697045624102915 0.494174218107956 0.5890211699504 0.416983798494716 0.601620175625575 0 0.316904119839893 0.312497936302406 0.000199997012171238 0 9.52640935267094e-05 0.00010055703135395 0.398080247075977 0.999750108306986 0.682823622991861 0.6872276196926 9.95802862765112e-05 0.000249891693013713 0.0001769930747195 0.000173886973639896 91 3601
4017 619324 2 0 30 "IP" "MI" 0.24467864494394 0.507623415023035 0.194285380571024 0.402861040120209 0.22427984030199 0.228744766019996 0.487279432310065 0.49015310179442 0.196003653833251 0.196971249626542 0.423584951432617 0.421710865163124 0.697703251265926 0.49493998195593 0.587260284030817 0.416137168426655 0.607707931546183 0 0.309798352636505 0.314091906324852 0.000179490326208 0 9.29561565085487e-05 9.32461806003784e-05 0.391935662099283 0.999707655051405 0.689895164712645 0.685588711265175 0.00017691602832622 0.000292344948595223 0.000213526494340859 0.000226136229372396 88 3601
4018 126770 3 0 30 "IP" "MI" 0.233595930382193 0.48379830930196 0.206675046475957 0.427568075392236 0.230926822023156 0.228047591754294 0.499374033907141 0.48424715889629 0.191063825555265 0.201723816488688 0.411058209183742 0.427931365597493 0.692570344159642 0.488798078818576 0.59946268851991 0.422545125761446 0.417007769677994 0 0.196392138971134 0.205533912525893 9.20744260123447e-05 0 5.19570857123242e-05 4.8211226516609e-05 0.582735566113777 0.999738190662224 0.803335263017713 0.794202463821041 0.000164589782216766 0.000261809337776121 0.000220640925441018 0.000215412426549374 85 3601
4019 605803 4 0 30 "IP" "MI" 0.236713201208833 0.497143586395783 0.197060299365484 0.413596364334713 0.22658195019722 0.229167012020518 0.487206053632394 0.486244653997054 0.197926473444659 0.200796155841388 0.423531110258437 0.4256848376961 0.692462163426571 0.49003229769444 0.59578292865153 0.42111280824473 0.563883458881818 0 0.296627064231693 0.290612721214444 0.000165137018490982 0 0.00010469891504488 9.10074597086422e-05 0.435819335570873 0.999664879611105 0.703047813993525 0.709068407780289 0.000132068528817785 0.000335120388895401 0.000220422859736239 0.000227863545558142 83 3601
4020 721960 5 0 30 "IP" "MI" 0.241169118202128 0.505176453478774 0.193700889771172 0.405355579239385 0.226316404507944 0.229454572937935 0.489577510166979 0.489365684131892 0.195690061338611 0.198313809991813 0.421052240038972 0.422542700246036 0.696940095648007 0.494554774326563 0.587704761101596 0.416477398823416 0.597121505028188 0 0.289315078684799 0.301393652994361 0.000224141968230251 0 9.36027620986515e-05 0.000108196245680139 0.402533769650468 0.999654586144196 0.710331186609797 0.69825843112047 0.00012058335311344 0.000345413855803976 0.000260131943304913 0.000239719639489199 84 3601
4021 6944 1 0.1 30 "IP" "MI" 0.242941008498747 0.507485993272131 0.192932792617177 0.402861272940414 0.225609516399281 0.228610295864484 0.487145963176829 0.48729522223122 0.197248533083978 0.199399602905229 0.423809772508496 0.424643590338319 0.697160820762512 0.493898049276212 0.589580928606384 0.417188649911572 0.64550909558794 0 0.30069192242175 0.322950796593094 0.000222759023642633 0 8.76393036741809e-05 0.00010615597094416 0.354178252121942 0.999743726909373 0.699045501305822 0.67677127242709 8.98932664753041e-05 0.000256273090627302 0.000174936968753255 0.000171775008872094 90 3601
4022 189493 2 0.1 30 "IP" "MI" 0.23533430790008 0.488168284795449 0.204052212250178 0.42285714593806 0.227165261571472 0.226822140127338 0.49045887733137 0.482511321603131 0.195538834408042 0.20213062406581 0.420052246560129 0.429611181598248 0.689321709598889 0.486802442219836 0.60172167072403 0.424429514404222 0.492243516478817 0 0.246405315462294 0.249101055535508 0.000115829070266332 0 6.79538682082257e-05 6.1896430429093e-05 0.507485624598155 0.999699396509762 0.753285409013648 0.750605641916539 0.000155029852761331 0.000300603490238313 0.000241321655848784 0.000231406117523937 89 3601
4023 116263 3 0.1 30 "IP" "MI" 0.238646912538773 0.492836098263088 0.202564009405717 0.418010110389258 0.22521680850735 0.226025141210765 0.487637094600302 0.482649564609303 0.196341664207776 0.201295416764908 0.422986695033326 0.429438620023399 0.689888862256887 0.487571244007411 0.600201090378402 0.423622894180592 0.528534747630412 0 0.260178626410273 0.267873341353107 0.000173369086634582 0 0.0001294205314375 0.000102308034798672 0.47105730398856 0.999367039120494 0.739163724527913 0.731563361506605 0.000234579294393825 0.000632960879505814 0.00052822853037632 0.00046098910548938 87 3601
4024 320263 4 0.1 30 "IP" "MI" 0.235931838155958 0.49716262468592 0.196452193850662 0.413548574419755 0.224304128734923 0.228902957485027 0.480928314417518 0.485081184497783 0.201467626761396 0.201613114443369 0.429886066749496 0.426882890614647 0.689138924375907 0.48753250969774 0.599532935055427 0.423641387484755 0.565187838511299 0 0.320374606346143 0.2994188085896 0.000188804271393196 0 0.000157836877716979 0.000116890525234263 0.434500976297363 0.999678413415033 0.679264951349612 0.700250259590951 0.000122380919945455 0.00032158658496652 0.000202605426527782 0.000214041294215379 88 3601
4025 334447 5 0.1 30 "IP" "MI" 0.235093564310579 0.488779818762002 0.203357887525372 0.422197947274679 0.227561863481418 0.227273778536976 0.490618504141252 0.482841802055297 0.195820280101552 0.202265845985328 0.420075684724278 0.429271273446433 0.689929206328974 0.487162110729014 0.601444013612253 0.424112253566984 0.50310000908104 0 0.248154133422596 0.253170792519663 0.000120853667432988 0 6.79812990557425e-05 6.35731889039817e-05 0.49663754930758 0.999752257216203 0.751575624622764 0.746569045165047 0.000141587943946483 0.000247742783797113 0.000202260655584682 0.000196589126385438 89 3601
4026 386159 1 0.2 30 "IP" "MI" 0.237591808648929 0.489582253615668 0.204766857673611 0.421382143094619 0.225101149514718 0.223855308050544 0.486849294761435 0.477077244974261 0.19694552661857 0.204422220610854 0.423781951726694 0.435139892892091 0.68654826621419 0.484331759877035 0.606134604903035 0.426949829072936 0.516176669450303 0 0.234541876728951 0.254958277222775 0.000126247889001614 0 5.91057045051796e-05 6.29263872051421e-05 0.483562099539873 0.999764158402267 0.765204451453765 0.744791286897919 0.000134983120822578 0.000235841597733034 0.000194566112779369 0.000187509492100328 89 3601
4027 300911 2 0.2 30 "IP" "MI" 0.23965141529087 0.49936735969437 0.197485070994168 0.411216339130333 0.222506656694814 0.22618155911218 0.479756853101846 0.481521607168374 0.200933153282032 0.202406858498823 0.431082638651598 0.430495929205218 0.688339631097864 0.486802510842425 0.600825082775023 0.4243508250768 0.590980968918201 0 0.300997974345918 0.304068129441773 0.000155034681556538 0 8.19049628144603e-05 8.07346917191694e-05 0.408699381673451 0.999695246649551 0.698696459115761 0.695621679095877 0.00016461472679151 0.000304753350448598 0.00022366157550708 0.000229456770631376 88 3601
4028 80860 3 0.2 30 "IP" "MI" 0.237100455476912 0.487997983873703 0.205669047906448 0.422916296864383 0.224671008694668 0.224309094815241 0.485345226512677 0.477890188990956 0.197687870125337 0.204022820758607 0.425020941253551 0.434272965496265 0.686080558986821 0.483562635529945 0.607379738790393 0.427594223055696 0.531658142274278 0 0.259542478500354 0.26840888816806 0.000126130405220548 0 6.12672162364947e-05 6.35770055152202e-05 0.468079416512133 0.998480734248212 0.739200262312232 0.730591415878133 0.000136310808368881 0.0015192657517884 0.00119599197117746 0.000936118948292703 86 3601
4029 877031 4 0.2 30 "IP" "MI" 0.237088334335309 0.49988230221811 0.194944568707151 0.410623175782136 0.224422447810707 0.227392577758682 0.481270089595075 0.481301285693157 0.201309283317863 0.203708584549817 0.429506975507157 0.430745454956841 0.688903359904699 0.487326868591518 0.599962436574831 0.423793267590942 0.617682259187624 0 0.291915857309562 0.308351655608201 0.000145435270508547 0 7.47034020247218e-05 7.4573811785376e-05 0.381928770057106 0.999526636081382 0.707709392302448 0.691236501075237 0.000243535484761476 0.000473363918618145 0.000300046985964856 0.000337269504776811 89 3601
4030 671995 5 0.2 30 "IP" "MI" 0.227360138985615 0.472166077688018 0.212062531248362 0.439533143105796 0.228913988380832 0.225110122045247 0.491018204081161 0.475142755246057 0.196361867297109 0.207355349263066 0.419196880113289 0.437222737600998 0.681384249411695 0.479084473824498 0.615779747808537 0.432360855086573 0.342691259014856 0 0.184313382184175 0.17543070499875 6.72461940693916e-05 0 4.51278615617019e-05 3.73838218351746e-05 0.657071911749463 0.999732445727761 0.815417195531162 0.824311395079804 0.000169583041611038 0.000267554272238742 0.000224294423101738 0.000220516099610488 83 3601
4031 433348 1 0.3 30 "IP" "MI" 0.238987573346856 0.505554038395394 0.191535715489565 0.404808600999848 0.225202654308409 0.227866227122587 0.48199529358018 0.481646516739334 0.20120176268045 0.203832038225077 0.428457048822192 0.430428496753768 0.692056454777852 0.489549479765855 0.596569516395093 0.421423597660285 0.641474072886383 0 0.298073061533274 0.318859622973367 0.000203462090729633 0 0.000110819554060115 0.000106498008515461 0.358222255021959 0.999743135734955 0.701619866202855 0.680850870458811 0.00010021000092823 0.00025686426504508 0.000196252709810481 0.000183008559306763 86 3601
4032 692106 2 0.3 30 "IP" "MI" 0.229146850100579 0.479025502516462 0.206882567202494 0.432201153331255 0.226126555364456 0.224794509864025 0.483146129018898 0.473134009924759 0.201047911471727 0.20886646406484 0.42742176293209 0.43916675630796 0.68006791532906 0.478187921031884 0.616796942739061 0.433191493903801 0.464039285333859 0 0.226935016634851 0.23136561372466 0.000112531339687796 0 6.27714191700467e-05 5.86651696496001e-05 0.535615447143479 0.999361695595929 0.772686868402075 0.768180823319868 0.00023273618297409 0.000638304404071399 0.000315343543903979 0.000394897785822382 86 3601
4033 803268 3 0.3 30 "IP" "MI" 0.23196748622341 0.483992941939249 0.204807441791426 0.426992258899438 0.22302523119968 0.22439656969085 0.47775803421675 0.474639045446752 0.203122852137227 0.207091193489373 0.432908262221043 0.43753280973269 0.67938928711394 0.478656522985017 0.615021487418026 0.43262720690059 0.516098397658687 0 0.289534136954239 0.27159818558262 0.000121823298159207 0 7.93271790112871e-05 6.77366540361475e-05 0.483644924488369 0.999710596158657 0.710173561134784 0.728122613435531 0.000134854554784897 0.00028940384134346 0.000212974731965801 0.000211464327812854 87 3601
4034 253823 4 0.3 30 "IP" "MI" 0.236679912048198 0.486877497857522 0.206341297614481 0.424048833886287 0.222970462240449 0.223037068895048 0.481057913630857 0.475033194415561 0.200021021745718 0.205464942217706 0.429598647926835 0.437192333537793 0.682687443183694 0.480863380035492 0.611827261577905 0.430414374088323 0.534067689233759 0 0.268419536765905 0.272621795476513 0.000174181557087762 0 0.000100766950877042 9.32346016933202e-05 0.465630665315636 0.999729469401297 0.731263920679736 0.72708186552289 0.000127463893517692 0.000270530598703168 0.000215775603482105 0.000203104398903166 82 3601
4035 270821 5 0.3 30 "IP" "MI" 0.239551335223541 0.494851533512446 0.201465836888014 0.415788620122002 0.221402782195557 0.223568247228167 0.477254218230582 0.475999464738501 0.20206592662763 0.205034084506391 0.433440318982009 0.436117965736553 0.684522364647265 0.482625784249575 0.608565848022036 0.428531370031188 0.584689964710823 0 0.294459851300034 0.30021983440844 0.000134919594676331 0 7.59814058956658e-05 7.19019447755148e-05 0.415064300345964 0.999744730240973 0.705274337008295 0.699524778032046 0.000110815348537163 0.000255269759026752 0.000189830285775442 0.000183485614738042 87 3601
4036 52873 1 0.4 30 "IP" "MI" 0.241499859178186 0.505185723286079 0.193776876014866 0.405088315515295 0.221876460614902 0.224060517844798 0.475989605781746 0.475224753448365 0.203676898744788 0.206205496301395 0.434899257817148 0.436945406789284 0.687436837637886 0.485440172456804 0.60365927106105 0.425676239179886 0.672266308336427 0 0.299667874273287 0.332877640254417 0.000183580198360968 0 0.000107735266671162 9.93559601121215e-05 0.327435972986148 0.999718613820271 0.70002025067904 0.666825311025519 0.00011413847906443 0.000281386179728742 0.000204139781002034 0.000197692759952305 92 3601
4037 41374 2 0.4 30 "IP" "MI" 0.233814976087954 0.489368201291582 0.20160506644867 0.421473748867396 0.223735424977297 0.223685355118258 0.478687575309461 0.472463266690284 0.202886715145632 0.208497026163461 0.431830565731197 0.439827256512973 0.681235756183509 0.479995362950118 0.612988807757764 0.431232968427791 0.549597049933397 0 0.263944482536619 0.274907139607431 0.000184755735310699 0 0.000112599376837461 0.000100256791779396 0.450113725441943 0.999770396791756 0.73576580146085 0.724823092302772 0.000104468889348994 0.000229603208243596 0.000177116625692923 0.000169511298017895 89 3601
4038 179558 3 0.4 30 "IP" "MI" 0.23553023618889 0.497113313785218 0.196078751803091 0.413541681879645 0.225948015642427 0.225237118996827 0.48167199789806 0.474293684533152 0.202099992870479 0.208178108461182 0.428911235346648 0.437973772512473 0.686715370828144 0.484165721741739 0.606356853134752 0.427014684049457 0.584312195106444 0 0.264764945987443 0.286724893800342 0.000166309369941183 0 0.00010615670528369 9.17233852227812e-05 0.415398992789508 0.999643725428809 0.734857343123725 0.71293485661752 0.000122502734106679 0.000356274571191252 0.000271554183548491 0.000248526196914984 89 3601
4039 666909 4 0.4 30 "IP" "MI" 0.229281440749785 0.480599099072247 0.205657749752217 0.430588635826545 0.226133423403486 0.223288024544023 0.482578074615438 0.469638113508048 0.201419205311835 0.210733316540944 0.427755777333968 0.442753906049793 0.678702888697294 0.477361816928508 0.617810271604996 0.4339567599905 0.472398905100308 0 0.221672348711725 0.232428346698684 0.000143947867688175 0 6.9288546721352e-05 7.13980454454708e-05 0.527318971066556 0.999736332046573 0.778045224853318 0.767295580410262 0.000138175965447849 0.000263667953426863 0.000213137888235285 0.00020467484560868 85 3601
4040 821484 5 0.4 30 "IP" "MI" 0.234597229456498 0.497950535198404 0.194601831810802 0.412656192325342 0.223153231297135 0.224022822239257 0.47564223370518 0.471167919755055 0.205036108880513 0.209982530970334 0.434862496628422 0.441127462756969 0.68177328299289 0.481355740684776 0.609620471661649 0.429792656487451 0.602869597333713 0 0.257975105199059 0.291431515504679 0.000171217304380365 0 9.00045795968256e-05 8.82750022632664e-05 0.396830234163684 0.999662954909861 0.741688518808088 0.708244294072972 0.000128951198222704 0.000337045090139146 0.000246371413256067 0.000235915420085897 88 3601
4041 676988 1 0.5 30 "IP" "MI" 0.238378085071125 0.493538078791063 0.201753919605372 0.417161964759274 0.222275955835667 0.222109126363142 0.478847829326808 0.472217627181642 0.201272089578183 0.207238880962239 0.431338767212244 0.440062172940766 0.682763167269934 0.481430138611031 0.610264890145794 0.4296328108036 0.575559645688621 0 0.269238449279973 0.287961299103299 0.000150654377814264 0 8.82962690777902e-05 8.11773987188508e-05 0.424098315416404 0.999672967460802 0.730417598556359 0.711700937186912 0.000191384517160763 0.000327032539198117 0.000255655894589862 0.000256586311069739 87 3601
4042 631681 2 0.5 30 "IP" "MI" 0.227332027745126 0.473516532893965 0.210496220247396 0.437885437035423 0.224200313083059 0.221399669935068 0.478545168715601 0.465931905280004 0.203250787422232 0.212408098293277 0.431670693140039 0.446516354267261 0.672932010763253 0.472403356503022 0.626155105962905 0.438966082730017 0.43407723836406 0 0.220927350634217 0.219280871496708 0.000102184137264501 0 6.79937071826511e-05 5.68807201793377e-05 0.565665594321342 0.999698113612398 0.778752569455882 0.78042635543198 0.000154983177333341 0.000301886387601833 0.000252086202718148 0.000235892351132811 86 3601
4043 429028 3 0.5 30 "IP" "MI" 0.237764265031374 0.500542442888503 0.194787747491901 0.409814332836452 0.2199463844394 0.223692797143653 0.469595369100178 0.472801115217312 0.207484779804605 0.208077467055613 0.440940829021763 0.439394202100716 0.681403446614428 0.480858600090827 0.610349994352119 0.430178334283755 0.653779135782881 0 0.324223012265819 0.33347495326827 0.000153604813666022 0 0.000101715775254044 8.67387943274102e-05 0.345983782581211 0.999738719416379 0.675488385669768 0.666263193076512 8.34768222419507e-05 0.000261280583621425 0.000186886289159244 0.00017511486089063 88 3601
4044 186041 4 0.5 30 "IP" "MI" 0.227824681847058 0.476029139257641 0.208560309156878 0.435327943327216 0.225023711798991 0.220991623710092 0.479797455343576 0.464230997997293 0.202817674989012 0.21361882164314 0.430482390479413 0.448279782890677 0.673840017356141 0.473137160670708 0.62499680578903 0.438258842580518 0.440824545999321 0 0.195461688646332 0.213073613579916 0.000153695304400079 0 7.98350939417452e-05 7.81255176425385e-05 0.558888918584381 0.999757510774288 0.804254149224179 0.786655338216929 0.000132840111897721 0.000242489225712363 0.000204327035547011 0.000192922685512213 86 3601
4045 631758 5 0.5 30 "IP" "MI" 0.229038475618483 0.48195721446113 0.204181385848606 0.429231508471492 0.222499139428172 0.218828344701513 0.472919596762901 0.458541351083611 0.206891629880944 0.216947206837198 0.437529680232208 0.454019813636223 0.670365959748169 0.470899713631942 0.628020222566747 0.440514809905279 0.49061971377054 0 0.196285543796217 0.2312896413989 0.000140526811841071 0 9.98156651340618e-05 8.05089051005726e-05 0.509083848153371 0.999692986892678 0.803349541638359 0.768388005030394 0.000155911264248033 0.000307013107322225 0.000265098900289345 0.000241844665605088 90 3601
4046 439302 1 0.6 30 "IP" "MI" 0.228764623678646 0.466407932870747 0.218767983026787 0.445207773057387 0.221676255192324 0.215454736546903 0.476330721042688 0.456723424960246 0.20281949195317 0.215335215376289 0.43390159986101 0.455924811065077 0.665895615417872 0.46623241215635 0.636922690356246 0.445282277814592 0.391843057261786 0 0.183147347259047 0.193916390898123 0.000122104216552435 0 7.94833398722696e-05 6.76876506724443e-05 0.607792030977861 0.999605663308872 0.816425823970145 0.805688853036203 0.000242807543800844 0.000394336691128242 0.00034734543093491 0.000327068415001658 79 3601
4047 540836 2 0.6 30 "IP" "MI" 0.2310824728677 0.481748236577288 0.206115811470336 0.429284328329265 0.221895147067342 0.220403442754073 0.473500993258532 0.464474295345701 0.205661149336374 0.212793565985658 0.436873814635652 0.447941590527289 0.673381062689115 0.473091165579205 0.624570526792368 0.438193499675719 0.51800601127428 0 0.25243972576364 0.260028890404464 0.000127531965111021 0 0.000103581495085733 7.75912017910744e-05 0.48141930652101 0.99869116997129 0.746332080814832 0.738940019660029 0.000447150239599485 0.00130883002870964 0.00112461192644212 0.000953498733716106 84 3601
4048 193877 3 0.6 30 "IP" "MI" 0.229343624538539 0.480559659601126 0.205863350299763 0.430457233989399 0.221122291509292 0.21911988541353 0.470254969320965 0.460567477293546 0.208081401153487 0.215301222211191 0.44062715716262 0.451968618047471 0.66958580146136 0.47031363814128 0.629245973664441 0.441176826914106 0.529072930447719 0 0.249991902747022 0.262682858528167 0.000140880008869473 0 9.34683867217939e-05 7.87622872687547e-05 0.470653278192002 0.999663620510041 0.74965819275204 0.736997712896958 0.000132911351409416 0.000336379489959386 0.000256436114216526 0.000240666287605875 89 3601
4049 7251 4 0.6 30 "IP" "MI" 0.231232979562866 0.480240981500301 0.207667892443569 0.430924596272808 0.22147031626225 0.21912818897827 0.472911789659758 0.461698968225655 0.205888416446535 0.214185088137764 0.437497506884526 0.450762237638655 0.671831484803386 0.471454421447612 0.627741397027868 0.439902848446266 0.487816514844071 0 0.232515684276149 0.24340143742206 0.000154968106821582 0 0.000109008122836348 8.88007575274842e-05 0.511890667686088 0.999653720313413 0.767134039137616 0.75626933052783 0.000137849363019245 0.000346279686587193 0.000241268463398979 0.000240431292582353 90 3601
4050 11175 5 0.6 30 "IP" "MI" 0.22108096018242 0.461003604587672 0.216568890890241 0.450870077275971 0.223749158191335 0.216930482747232 0.474645173567307 0.453267578275656 0.206325830959782 0.220124658236255 0.435682654549065 0.459459794420562 0.661760601120988 0.462643237661496 0.643019380086278 0.449018321473227 0.333283294307528 0 0.150950685323848 0.160915913638695 5.94065224074774e-05 0 4.18103122610071e-05 3.35748531805118e-05 0.666355800693233 0.99934900514019 0.848395872161362 0.838529221579307 0.000301498476832264 0.00065099485980985 0.0006116322025291 0.000521289928817536 88 3601
4051 675054 1 0.7 30 "IP" "MI" 0.235764339654407 0.485869909922327 0.206434896287916 0.42489816750738 0.215450207591577 0.215048992371955 0.462719734234194 0.456601511436123 0.209571152954802 0.215038348281803 0.447775105903589 0.455903913411958 0.66626353961794 0.468390747933567 0.63104439752452 0.442871732882137 0.589370354256217 0 0.271980946083086 0.295476955218207 0.000160714357048089 0 0.00013127673698218 9.90401740588851e-05 0.410304138232657 0.999652022975049 0.727609838597739 0.704163178012606 0.000164793154077791 0.00034797702495062 0.000277938582192192 0.000260826595128231 84 3601
4052 177802 2 0.7 30 "IP" "MI" 0.229549829389458 0.47544212268985 0.210707472669209 0.435820824437907 0.2200894623504 0.21668420922743 0.469851670324047 0.456735684192629 0.207329982600646 0.216507901179171 0.44057866793166 0.455828172657507 0.666323500967288 0.46721048093183 0.634545356449025 0.444219962331958 0.459756362291437 0 0.227075866401642 0.231952132827157 0.000143473527492496 0 0.000121964210750538 8.90277879629227e-05 0.539915209135918 0.999453313320623 0.772359637367708 0.767570383703344 0.00018495504515215 0.000546686679377005 0.000442532019899391 0.000388455681536333 90 3601
4053 263715 3 0.7 30 "IP" "MI" 0.232162768477998 0.481910017299066 0.206955990341965 0.429046989938377 0.217565138697517 0.215836388827666 0.46433299610447 0.455212526156549 0.210104533919351 0.217116324317576 0.446418641567102 0.457381134499855 0.665564296003181 0.467059313825456 0.634176848578892 0.444385067562073 0.542998790168085 0 0.251307967552618 0.270298309573845 0.000181067408306627 0 0.000164131098170801 0.000116236164277936 0.456693576749514 0.999677568701292 0.748285117110695 0.729356947327288 0.000126565674093914 0.000322431298707672 0.000242784238515778 0.000228506934588577 90 3601
4054 463025 4 0.7 30 "IP" "MI" 0.227319872841299 0.475668894661176 0.208391159465303 0.435446461250797 0.218854765347254 0.215915383032598 0.466041754107866 0.453760163293841 0.209864634615001 0.218704882388299 0.444513125889593 0.458845666888614 0.662090021221151 0.464995235100687 0.636960676468603 0.44644234750615 0.510711893896841 0 0.238027387255976 0.252571054312997 0.000140338421273207 0 0.000105795397454072 8.25984939776065e-05 0.488853142881875 0.999491364483124 0.761430185262871 0.746934487347337 0.000294624800011116 0.000508635516876186 0.000436632083698923 0.000411859845688123 88 3601
4055 419691 5 0.7 30 "IP" "MI" 0.227031963016902 0.46792117433646 0.21548115122333 0.443577533732223 0.22173743378646 0.214803776447804 0.474129423051383 0.452522708246261 0.205065679701015 0.218688044970724 0.436529727043092 0.460194370881106 0.663573173251166 0.464646700682864 0.639234875895069 0.446994127832614 0.424424803771346 0 0.17668277883321 0.202408245153289 0.000131226351906849 0 9.49660679587616e-05 7.56694036567126e-05 0.575258946062753 0.999663332903214 0.822924846148331 0.797243992833895 0.000185023813994702 0.000336667096786286 0.000297408950500863 0.000272092609159441 89 3601
4056 473555 1 0.8 30 "IP" "MI" 0.227948407484669 0.476189032178254 0.208509416229456 0.434981540686661 0.217109706767109 0.214236662703174 0.461287065514225 0.449731103478424 0.212462646034261 0.22079175244648 0.449358301205767 0.462959788553372 0.659294776954953 0.462212915325533 0.641763814710197 0.449303060347 0.502206359161201 0 0.235737269772873 0.249697489679504 0.000117362822298016 0 0.000194100087106239 0.000103626088889026 0.497194720546111 0.996409546924119 0.761456310169569 0.747997460480151 0.000481557470390602 0.00359045307588139 0.00261231997045177 0.00220142375145584 91 1867
4057 738762 2 0.8 30 "IP" "MI" 0.230474568309523 0.473639227495525 0.213151548609733 0.437553525928839 0.215185440470009 0.211898406022702 0.461502132294333 0.449082732646641 0.210462455734904 0.219067717114905 0.449114496489225 0.463611036909735 0.657558414802234 0.461354206683941 0.642681721459541 0.450156628396817 0.489208198062786 0 0.241643934198454 0.248881103115516 0.00011910493632762 0 0.000132907497100271 8.45167944970421e-05 0.510471385882718 0.99943222775337 0.757779430882252 0.75063464414582 0.000201311118168659 0.00056777224662996 0.000443727422194141 0.000399735944166274 90 3601
4058 239346 3 0.8 30 "IP" "MI" 0.228467183698836 0.475988768703879 0.209193861268419 0.435268761797711 0.21747162604313 0.214839208662396 0.463130539797739 0.45185334904078 0.211124580130077 0.219418794282514 0.447232987534855 0.460781998128834 0.660778018404361 0.463471051218172 0.63973723568101 0.447960610581245 0.479914132210177 0 0.250017588199476 0.246719706629841 0.000127096636693227 0 0.000175115259169021 0.00010081374195289 0.519789129137804 0.9995585730382 0.749481509748694 0.752869321950908 0.000169642015325839 0.000441426961800492 0.000325786792661195 0.000310157677297318 87 3601
4059 394530 4 0.8 30 "IP" "MI" 0.229653623599019 0.482383303150063 0.204445647402385 0.428595496750387 0.217955124607476 0.214110151693008 0.463171541373897 0.449200874329066 0.21152078188438 0.221294336016357 0.447354907391758 0.463614600814686 0.661718899899503 0.464686088720978 0.637260765303121 0.446769004249888 0.533129838580457 0 0.224498266433455 0.256950651769764 0.000164292119979909 0 0.000254560919742473 0.000139343593796452 0.466579760305929 0.999628442694293 0.774959096671295 0.742650294954277 0.000126108993633461 0.000371557305707068 0.000288075975507563 0.000259709682161932 89 3601
4060 497891 5 0.8 30 "IP" "MI" 0.226146750623224 0.477256152568766 0.205955738412034 0.433797606793818 0.216946396490327 0.213873596712527 0.459432464447044 0.447247173126576 0.214174157276556 0.222965721656274 0.451194610265834 0.465499037670703 0.656966743826078 0.461045559663032 0.643095617344865 0.450445389819774 0.521763280243359 0 0.23765601617563 0.256330184270928 0.000396148535983709 0 0.000407824415046913 0.000268835893183895 0.477521961052228 0.996654397970327 0.759418175695322 0.741362580316242 0.00031861016842969 0.00334560202967347 0.00251798371400132 0.00203839951964614 87 1140
4061 465038 1 0.9 30 "IP" "MI" 0.234129203171027 0.490752736767768 0.200516241191332 0.420003817557162 0.215023718638742 0.209717206746681 0.45639860205854 0.439562259797081 0.215178396313782 0.226286269144223 0.454821702564325 0.473727884099448 0.65887012855645 0.462089926084578 0.641980906649337 0.44968078688876 0.58700771928963 0 0.193818630583637 0.2690159730962 0.000188930031294491 0 0.000552955041920647 0.000243563322010847 0.411831265104562 0.997180535498249 0.803029073292438 0.728642874953375 0.000972085574512756 0.00281946450175136 0.00259934108200454 0.00209758862841392 94 3298
4062 649029 2 0.9 30 "IP" "MI" 0.218708188449227 0.446547473498593 0.228636209982822 0.465771912084319 0.21711527247348 0.205539776702507 0.463078685965838 0.431612655561463 0.21090763710537 0.229746021395228 0.447644819361369 0.48163668385457 0.641363237625215 0.446742278219497 0.66928986848342 0.465380716604129 0.258713504385567 0 0.100932303494052 0.120661451403246 0.000249852610821368 0 0.000382384586996473 0.000208162343575103 0.740534694108506 0.999455860979722 0.898153625284884 0.878604635448615 0.000501948895105193 0.000544139020277988 0.00053168663406717 0.000525750804563633 92 3601
4063 414359 3 0.9 30 "IP" "MI" 0.220493842377357 0.45727247081334 0.219444496925663 0.454504038454975 0.216642946183564 0.208878626563395 0.459618296202731 0.437094371755013 0.213671403538292 0.227777904140152 0.451216412839863 0.47600647555526 0.646015415124316 0.451094101516395 0.660893804604107 0.460828697798202 0.377553404871359 0 0.170329688643561 0.183850313758092 0.000169823504253922 0 0.000767500711940351 0.00030674872503302 0.621984783316347 0.998799208549735 0.828097010849023 0.815079822865297 0.000291988308040139 0.00120079145026537 0.000805799795475823 0.00076311465157767 91 552
4064 499409 4 0.9 30 "IP" "MI" 0.226579603739312 0.46836047469381 0.214813410107256 0.443044867821572 0.215718089665566 0.208041219667595 0.460767244022381 0.438156746755878 0.211688807548381 0.225878650116313 0.450156110443032 0.475043930289984 0.650338913072473 0.455607525344406 0.65238086777195 0.456250551446792 0.448438294248968 0 0.164261785984248 0.208429731348792 0.000394695795740192 0 0.00124173220634887 0.000535789822208432 0.550819720546533 0.998315899339419 0.832990867928482 0.789871781886175 0.000347289408758386 0.00168410066058121 0.00150561388092145 0.00116269694282407 94 1860
4065 252413 5 0.9 30 "IP" "MI" 0.234001461312228 0.485263109358071 0.205430763639825 0.42551663263981 0.214617412987002 0.210517355599381 0.458954835958204 0.44478029570948 0.212357146745526 0.221849165126868 0.452086822478772 0.468145135535197 0.659136229898611 0.462957567348944 0.639637075512218 0.448634667567594 0.581218775251854 0 0.236113620295464 0.280821781863401 0.000184320622986846 0 0.000298435642540914 0.000160745494274036 0.418462090503656 0.999634527595982 0.76328849221479 0.718754568482636 0.000134813621503666 0.000365472404017941 0.000299451847205021 0.00026290415968936 91 3601
4066 510582 1 1 30 "IP" "MI" 0.235846933627326 0.489419947096949 0.203232869803603 0.421366028539729 0.210820095041916 0.2069821748133 0.449541490548859 0.436264388238094 0.217467887570871 0.226696009288739 0.461680095382874 0.477185056620444 0.653649203482542 0.458387065285405 0.647396766663213 0.453444693672291 0.587330993273409 0 0.229401763175981 0.283136218551213 0.00153930560961768 0 0.00420477595670047 0.00188894290499613 0.406998464351473 0.967173304564717 0.737394640467485 0.693632608362227 0.00413123676550117 0.0328266954352834 0.0289988203998327 0.0213422301815638 92 110
4067 275875 2 1 30 "IP" "MI" 0.227608968358665 0.476833879034199 0.207560539952216 0.434401529891858 0.214711211045189 0.20816391326058 0.454930679792013 0.435426551573808 0.216086238904953 0.228758039422225 0.455993700019729 0.47790777964346 0.650484092664435 0.455551072326419 0.652404818279394 0.456296894479169 0.493697310835186 0 0.190910510118356 0.233057749350517 0.00178402296492238 0 0.00312841839418415 0.00162616419095995 0.504360392277544 0.999595263080871 0.805603169338467 0.765012112910815 0.000158273922346949 0.000404736919128597 0.000357902148992555 0.000303973547708792 91 114
4068 844264 3 1 30 "IP" "MI" 0.223736794789834 0.466591659060477 0.21357086650774 0.444868139301482 0.216190056316837 0.209024895962637 0.458757102136834 0.437587434326763 0.214081943814667 0.227521319653182 0.452286846998477 0.475699564048618 0.648951747069308 0.454115640699458 0.655174129975589 0.457832446054742 0.445189217777574 0 0.182579861878949 0.211971061509348 0.000276465071870667 0 0.000634280369990206 0.000300014147774543 0.554274652239489 0.999412307031813 0.816242114240551 0.787268137699647 0.000259664911066601 0.000587692968187328 0.000543743510509961 0.000460786643230336 92 120
4069 858531 4 1 30 "IP" "MI" 0.227646930559819 0.472492599588253 0.211703875253984 0.438754416733446 0.212670611328828 0.206559138686123 0.452894004557743 0.433938968547283 0.216091905222837 0.228593349555011 0.457979285664127 0.479496646223965 0.646876680574771 0.452947930525744 0.656389130031833 0.458920707264196 0.485849366897178 0 0.191829563835095 0.231520869539545 0.00100378408564184 0 0.0012871431949314 0.000763956822402685 0.512944411052548 0.999425346009222 0.806367095522135 0.767289512783709 0.000202437964632508 0.000574653990777987 0.000516197447838408 0.000425660854343141 91 3601
4070 693321 5 1 30 "IP" "MI" 0.230904266545013 0.48069670550623 0.207008771427337 0.430267796980733 0.213366733529681 0.206492530193005 0.454142888195581 0.4340257725068 0.215594343674215 0.228472423572431 0.45699049866095 0.479578905821408 0.650763530267699 0.456166578269113 0.651075538673983 0.455748655720542 0.545328359398934 0 0.194643055152614 0.254289722605795 0.00304161526905504 0 0.00421244758582009 0.0024154416214101 0.451434006256768 0.99935282714969 0.800598026309639 0.742838800424007 0.000196019075242716 0.000647172850309758 0.000546470951926883 0.000456035348787976 90 116
4071 636525 1 0 40 "IP" "MI" 0.235243389375425 0.486839362125773 0.205225844382639 0.424369411767471 0.22837736685253 0.227896788630065 0.494257353586525 0.485067625051412 0.193422403194753 0.200827210151452 0.416306706270531 0.427052977834373 0.69151754485802 0.488410795545771 0.599475457728844 0.422902337785178 0.449878764154378 0 0.225143800771776 0.227313965809996 0.000126414208290832 0 6.23523711167686e-05 6.35738434254715e-05 0.549863639262509 0.999759199904964 0.774593900078755 0.772432433733612 0.000131182374822507 0.000240800095036172 0.000199946778352133 0.000190026612966167 88 3601
4072 582981 2 0 40 "IP" "MI" 0.237945757653122 0.490686730045607 0.204001895516149 0.42037435225128 0.22682119346071 0.227354550035861 0.492233720231188 0.485758825257777 0.193802683785444 0.199715177012991 0.418384938439137 0.426299325348199 0.692121501149693 0.48935197025664 0.597519756314584 0.421905250410459 0.485959470278111 0 0.251068398711685 0.249500761514458 0.000110573458287793 0 5.56664514269336e-05 5.62907923014249e-05 0.513776401849146 0.999717516285398 0.748653086196026 0.750224367938982 0.000153554414455403 0.000282483714602384 0.000222848640862127 0.000218579754258589 89 3601
4073 126967 3 0 40 "IP" "MI" 0.236386621608603 0.496214603161616 0.197793748545663 0.414709039853762 0.228419229940888 0.230557663142528 0.492264149061607 0.48921199595308 0.195145164078916 0.199413338744645 0.418343601352311 0.42276363205241 0.695363514692019 0.492348885623523 0.592352251369224 0.418832426445678 0.511579290303856 0 0.265434138608738 0.261748752249712 0.000148923236312575 0 8.15258814736007e-05 7.76071263016662e-05 0.488110216067665 0.99959118655111 0.734228860486523 0.7378996328404 0.000161570392167259 0.000408813448890348 0.000255475023265631 0.000274007783585675 88 3601
4074 523435 4 0 40 "IP" "MI" 0.235265418971146 0.497597753722018 0.195527602559849 0.413151196551267 0.22802886236562 0.231350685860985 0.489589181879721 0.489951153035456 0.197171706914743 0.199402006927317 0.42116520929197 0.421955030908784 0.694644967197751 0.492140093334937 0.592101316401909 0.419009470343322 0.553146988936004 0 0.297134322324656 0.286050758964454 0.000124872895015188 0 6.35220590871298e-05 6.33923738109754e-05 0.446611516154013 0.999738063407578 0.702611389472884 0.713696766413116 0.000116622014968409 0.000261936592421726 0.000190766143372323 0.000189082248619396 89 3601
4075 810510 5 0 40 "IP" "MI" 0.238126819661093 0.507320084406991 0.18933083618126 0.403033165959437 0.227576184516871 0.231261020140215 0.48794224472127 0.489024926433655 0.198431262510294 0.200189347580781 0.423182150196826 0.422884216276993 0.69696402431818 0.494565376227388 0.587951446272335 0.416577121671507 0.635620252776781 0 0.293743072173018 0.314120324403057 0.000184835976088517 0 8.92061468587655e-05 9.26019876240956e-05 0.364088670850578 0.999685722369013 0.705926943270556 0.685568091043749 0.000106240396552674 0.000314277630987362 0.000240778409567021 0.000218982565569872 91 3601
4076 210994 1 0.1 40 "IP" "MI" 0.240476396941307 0.508739918068194 0.190036348291006 0.401596184742107 0.228250693047779 0.228878523602993 0.489550691714975 0.484254101071273 0.197416098042125 0.202405245214426 0.421396698207835 0.427812424219847 0.697605613592079 0.493970105086608 0.589857691547557 0.417160433046688 0.659608411497252 0 0.268102519695285 0.314758557392251 0.000236667599572418 0 8.08110634386568e-05 0.000107880818996421 0.340037471738605 0.99964956070732 0.731553507878515 0.684891864315378 0.00011744916457051 0.000350439292679851 0.000263161362761537 0.0002416974733749 88 3601
4077 434577 2 0.1 40 "IP" "MI" 0.242822716131855 0.50082726848408 0.198855872673551 0.40971772455511 0.222411576698748 0.225891987596386 0.48142891129491 0.483402432097319 0.199343158208941 0.200460734551582 0.429385591923937 0.428536099372584 0.691126280426989 0.488533538254519 0.598659765434074 0.422569080571139 0.597369823751708 0 0.319060111179427 0.313581144527374 0.000112802459191149 0 6.57462503994707e-05 6.10112425276775e-05 0.402396812657828 0.999604613858818 0.680654713809388 0.686116259685504 0.000120561131272961 0.000395386141182183 0.000219428760785856 0.000241584544593519 81 3601
4078 213106 3 0.1 40 "IP" "MI" 0.236263551240983 0.482464946298567 0.210227358523041 0.428904170230781 0.226457093087911 0.224730071829457 0.492071954607518 0.480238261101597 0.193539715548945 0.202339089507328 0.418309337268423 0.431974583638975 0.687450716158352 0.484590091298016 0.606106163579314 0.426748268727735 0.42312106497153 0 0.211625607091839 0.214678766919866 9.61406363798656e-05 0 4.93018592204893e-05 4.91765410474889e-05 0.576640770568158 0.999741982108339 0.788118396235672 0.785070703253546 0.000142023823932705 0.000258017891661487 0.000206694813269224 0.000201353285541193 89 3601
4079 26080 4 0.1 40 "IP" "MI" 0.241275030729529 0.502795592075063 0.195846392085423 0.407647105851991 0.224719101159737 0.22794828050522 0.486782434402148 0.48716002964508 0.196694339570678 0.198966567908989 0.423857355452078 0.424812499402983 0.693942412394486 0.492113924548547 0.59150729956509 0.418911524618904 0.609056111641303 0 0.286949976685491 0.305526044284688 0.000254147198868713 0 0.000385357215821555 0.000214732274425493 0.390594375009757 0.999755849481009 0.712474501269969 0.694084416795441 9.53661500712919e-05 0.000244150518990855 0.000190164828718373 0.000174806645445785 88 3601
4080 320333 5 0.1 40 "IP" "MI" 0.243989823228203 0.50521927521617 0.195890478196093 0.405181430657428 0.222034518101997 0.226364500875963 0.480912001147999 0.484532242089763 0.199563909935497 0.199878190424128 0.430145807521805 0.42741912539337 0.692388842206164 0.490220007177269 0.595332578555717 0.420919622961882 0.633408128037448 0 0.314776459100877 0.325410706833936 0.000171251324290333 0 9.36075045743854e-05 9.07605785229539e-05 0.3662952495413 0.99956073599417 0.684805722270885 0.674207140644971 0.000125371096961564 0.000439264005829671 0.000324211123663758 0.000291391942569464 89 3601
4081 666034 1 0.2 40 "IP" "MI" 0.239106870906507 0.506439043238542 0.190849947611721 0.403921495931487 0.226774075139665 0.228100150508881 0.485318122051112 0.481533164772214 0.19968334257788 0.204154012247332 0.4251803020039 0.430564888083122 0.693981096555053 0.490865833543133 0.594687302436933 0.420131937514283 0.651811207021939 0 0.273955423233736 0.313888138794187 0.000155927401608263 0 9.25219181177019e-05 8.39678473300535e-05 0.347639436562326 0.998584442772619 0.724755879246247 0.685035388603848 0.000393429014126971 0.00141555722738133 0.00119617560189883 0.000992504754634876 86 3601
4082 100391 2 0.2 40 "IP" "MI" 0.234270565721878 0.493746458310191 0.197960162016174 0.416933947241422 0.223961303231838 0.227675010994821 0.47911683876139 0.481436359290801 0.202731918902038 0.203824631912374 0.431550520257866 0.430569257728176 0.685906879948538 0.484606223905849 0.604516712830586 0.426520920977013 0.564987755931966 0 0.314876342828325 0.297018296826852 0.000127680100424975 0 7.80172438802486e-05 6.93979495164798e-05 0.434771306297507 0.999744954270468 0.684864082153869 0.702729963035617 0.000113257670101487 0.000255045729531988 0.000181557773926118 0.000182342188014673 87 3601
4083 282822 3 0.2 40 "IP" "MI" 0.23920777297895 0.502812321635256 0.194142518287741 0.407820950337971 0.223876613424119 0.22653031455838 0.480316122333605 0.479731691778911 0.201623875916569 0.204380500956777 0.430417928822388 0.432375164651789 0.689614700961449 0.487481966165133 0.600146895161086 0.423686194728868 0.589772876430813 0 0.283624972272931 0.297034527307237 0.000131471343046243 0 6.81811184882473e-05 6.78438070455973e-05 0.409963098299132 0.999636893553166 0.716064561498694 0.702653908736264 0.000132553927009201 0.000363106446834216 0.000242285109887069 0.000243720149453865 88 3601
4084 186347 4 0.2 40 "IP" "MI" 0.232656353402198 0.485518360571902 0.20423807959277 0.425566686404216 0.226737718780109 0.226107642158157 0.48727347209508 0.478569760005357 0.197958748855478 0.205107398949153 0.423204742495886 0.433641965455177 0.685501714340463 0.483527683801308 0.607304227397401 0.427745000927864 0.483691886607081 0 0.229703954720896 0.239873641524903 0.000136649982572317 0 5.45050009316682e-05 6.43410445495085e-05 0.515990452755256 0.999667974687451 0.769982897653343 0.759805433230425 0.000181010655090819 0.000332025312549109 0.000258642624828976 0.000256584200121894 88 3601
4085 125469 5 0.2 40 "IP" "MI" 0.237444884262546 0.500098672793951 0.194967981304705 0.410346094776855 0.222882201900848 0.227104450485449 0.477922478286972 0.481503209242514 0.202920956603849 0.20326347069134 0.432922245949145 0.430496921678221 0.687431536648842 0.486373246287023 0.601152408599894 0.42473231638344 0.619824469851383 0 0.320500996101014 0.319296001865989 0.000204252076520157 0 0.000117987600381601 0.000109305589757111 0.379872683816492 0.999736920194889 0.679195332708553 0.680413816302451 9.85942556045972e-05 0.00026307980511069 0.000185683590051236 0.000180876241802533 89 3601
4086 434636 1 0.3 40 "IP" "MI" 0.235941893842031 0.497927431695688 0.195659368583952 0.4126811587221 0.225960498110602 0.225074852101629 0.48286323846768 0.474414929301279 0.201149535284584 0.207963636105854 0.42775346404604 0.437883673851816 0.686977244054261 0.484874478142477 0.60477253997439 0.426312816035844 0.60958374287588 0 0.236081150573246 0.286166781888263 0.000170887683994339 0 7.18614687795095e-05 8.20860715608971e-05 0.390130605257919 0.999557012420674 0.763517565305171 0.713457781845036 0.000114764182206028 0.00044298757932566 0.000329422652803685 0.000293350195139882 87 3601
4087 163005 2 0.3 40 "IP" "MI" 0.233852440947515 0.485892604258043 0.204812463260384 0.425073787983122 0.22255999877594 0.224550097582472 0.477203337548727 0.475371079139734 0.20317762680026 0.206574404715247 0.43331114736384 0.43680571122554 0.680962537305927 0.479329728177486 0.614564494775891 0.431898956812363 0.519575579139606 0 0.277872048240564 0.269721125138178 0.000167133453989131 0 0.000104136102287103 9.16246421237604e-05 0.479998812689307 0.999282396361907 0.721558763022887 0.729710298136218 0.000258474717097511 0.000717603638092728 0.000465052634262766 0.000476952083479911 88 3601
4088 104851 3 0.3 40 "IP" "MI" 0.230451509166601 0.480677132184021 0.206675026545399 0.430473159618609 0.224839575667051 0.224662646957171 0.481777785951344 0.474626383742382 0.201158332019966 0.207374499369661 0.428782947614099 0.43763299609307 0.679953731790823 0.478781764250714 0.615207857935025 0.432554690526907 0.476997010163696 0 0.247857360391265 0.243487313874847 0.000189942243102224 0 8.48063766807414e-05 9.23691495924655e-05 0.522647714716112 0.999713375049777 0.751843727423119 0.756198742393327 0.000165332877090217 0.000286624950223182 0.000214105808934833 0.000221574582233432 87 3601
4089 111171 4 0.3 40 "IP" "MI" 0.230113620737897 0.487073164172007 0.200620562470425 0.424052833021362 0.227888191141107 0.22646471535735 0.486002615870795 0.476011658324584 0.199999129319129 0.207807042279468 0.424353039334309 0.436297608622055 0.684466527236355 0.482794481997254 0.608426734069022 0.428482385705652 0.488909900156761 0 0.221325422771432 0.237440472475866 0.000112565066451367 0 6.49089744605718e-05 5.92853239443243e-05 0.510387042646345 0.998496826435584 0.777339280449743 0.761380613028699 0.000590492130442552 0.00150317356441626 0.00127038780436408 0.0011196291714908 88 2463
4090 70902 5 0.3 40 "IP" "MI" 0.236298600940482 0.499184988571689 0.194907073553355 0.411436806689039 0.22595406001239 0.226477578465787 0.483412198579502 0.477845467362534 0.200614557049057 0.20608831557673 0.42698353331505 0.434373467951626 0.688730239418659 0.486584401520765 0.601609946179143 0.424506959372798 0.585308409350112 0 0.250291697590742 0.282557606935038 0.000134631791393461 0 6.79820208949995e-05 6.84195725708467e-05 0.414425809258965 0.997721007640651 0.748094977124597 0.716071027134908 0.000131149599528906 0.0022789923593486 0.00154534326376519 0.00130294635748309 87 2700
4091 816442 1 0.4 40 "IP" "MI" 0.232255456151688 0.487442898664373 0.201978222373056 0.423385319009879 0.223058319204907 0.223875699911999 0.476065499659742 0.471717599246293 0.204578345368266 0.209314530416918 0.434395210850778 0.440537429590673 0.679189475268594 0.478200127254821 0.61587109815824 0.432992825741197 0.552226568208019 0 0.269919347376271 0.277386827910827 0.000167346463490484 0 8.79450853108125e-05 8.60864547379629e-05 0.447469132040942 0.999691156996071 0.729758803539872 0.722301590907213 0.000136953287548502 0.000308843003928587 0.000233903998546098 0.000225494727221827 88 3601
4092 383722 2 0.4 40 "IP" "MI" 0.227712695993262 0.473886817176558 0.210680121003674 0.437635621453059 0.22768180849454 0.223822977334785 0.487148075287456 0.471695455765564 0.198742328164361 0.209375432932666 0.423129368571591 0.440705064080315 0.679217481822587 0.477295318915733 0.618797882100701 0.434120813419895 0.393260834688919 0 0.200037575055785 0.197891840602683 0.000117735236386906 0 5.72177241674559e-05 5.83653695598693e-05 0.606431765269933 0.99967126475755 0.799648641001368 0.801791510996314 0.000189664804760466 0.000328735242450512 0.00025656621867988 0.000258283031444013 87 3601
4093 20025 3 0.4 40 "IP" "MI" 0.237171628752597 0.491462872138697 0.20255534065428 0.419322075193375 0.222705846980079 0.222243780584053 0.479505484254772 0.472212370869319 0.201183134524077 0.207369998396692 0.431007081600329 0.440093725046134 0.682121256316729 0.480959276505016 0.61110847357505 0.430250120230572 0.561116141817142 0 0.250658935675086 0.2763275143125 0.000185560092380283 0 8.82208084077206e-05 9.31186463272211e-05 0.43847248093447 0.999293241995911 0.748685778824842 0.723084946059914 0.000225817156007646 0.000706758004088842 0.00056706469166499 0.000494420981258759 89 3601
4094 461905 4 0.4 40 "IP" "MI" 0.232340434153881 0.480222106771924 0.208781758977866 0.431019726738177 0.225490659353277 0.222161540720345 0.485433571743305 0.471082274386703 0.198333704412542 0.208373606899039 0.424836457390614 0.44132244015544 0.679992634227503 0.478678380586603 0.615489070289447 0.432640778827975 0.453930163149025 0 0.204589943128593 0.221919248346037 0.000105679265002215 0 5.47870285520768e-05 5.40043683243052e-05 0.545833404745429 0.999757916830064 0.795151247006181 0.777835130687866 0.000130752840544247 0.000242083169936425 0.000204022836673762 0.000191616597773282 85 3601
4095 339339 5 0.4 40 "IP" "MI" 0.233402860738632 0.492174713152192 0.198771092015617 0.418533130617441 0.222941840138859 0.224304941005733 0.475601593503028 0.472824824177281 0.204851943613201 0.208677417508855 0.434950618357394 0.439409893930549 0.680649641883224 0.479975177230213 0.612300453137673 0.431201630460524 0.570437388767533 0 0.280266360092735 0.287413743854841 0.00014666192932736 0 7.63295966890749e-05 7.5303762067659e-05 0.429226646172876 0.999594494990076 0.719339374941499 0.71220822995278 0.000189303130264137 0.000405505009923814 0.000317935369076324 0.000302722430311497 75 3601
4096 631186 1 0.5 40 "IP" "MI" 0.232731269446762 0.479718857896937 0.209644432281129 0.431566037866772 0.224416687052674 0.221881130750689 0.48261456392421 0.470384345221621 0.199825992344242 0.208718870882002 0.427660746135563 0.442009594643838 0.679029087250125 0.477334827764058 0.618189295507373 0.433997367197437 0.446406772462025 0 0.221804895382303 0.225401407675157 9.80599333597398e-05 0 5.37342104760184e-05 5.11510092574803e-05 0.55336615995669 0.999767167745448 0.777944407670197 0.774361894600552 0.000129007647925194 0.000232832254551617 0.000196962737023645 0.000185546715032796 86 3601
4097 549603 2 0.5 40 "IP" "MI" 0.224571747651021 0.465248618688798 0.215987608839591 0.446482631027793 0.227514903640336 0.222431018086833 0.486811573238227 0.468411747161387 0.198833112535604 0.211137634804185 0.423303001931474 0.444090378701366 0.67451766937819 0.473117220881092 0.62595835617938 0.438351076135588 0.353651594139023 0 0.174296819953367 0.175465472064681 0.000109765696352878 0 5.48477393485933e-05 5.4707826758103e-05 0.64583346560737 0.999580704001849 0.825335902578715 0.824100466312905 0.000405174557253862 0.000419295998151508 0.00031242972856983 0.000379353795655432 88 3601
4098 121932 3 0.5 40 "IP" "MI" 0.233029912024494 0.483567376788519 0.206163230627242 0.427446123461677 0.22197374588652 0.221816790096618 0.474813138733928 0.468932294203087 0.204458756316969 0.209922835278126 0.43547861631718 0.443404301365832 0.676820448007632 0.475629416723328 0.620544822222337 0.435593539745277 0.517335570797385 0 0.272162816266399 0.266938366838993 0.000101255285550608 0 6.61152808696176e-05 5.64575579603179e-05 0.482332804507857 0.998773523974441 0.72724142354216 0.732349321087899 0.000230369409207547 0.00122647602555903 0.000529644910571549 0.000655854515147351 80 3601
4099 873382 4 0.5 40 "IP" "MI" 0.227542627939828 0.477673673323282 0.206948831601628 0.433573900259343 0.22519339947658 0.222714940689523 0.479707157990251 0.467732727041937 0.203093667369563 0.211974690760473 0.430546394028952 0.444698276886223 0.675450968105931 0.474762642357281 0.622017189731664 0.436562334432318 0.468321854398261 0 0.217183609885253 0.229277561763026 0.000117667364526973 0 6.65995852148945e-05 6.1575251264046e-05 0.531360854896045 0.999385246675315 0.782223116755263 0.770214898136253 0.000199623341167451 0.000614753324685147 0.000526673774269293 0.000445964849456788 88 3601
4100 672119 5 0.5 40 "IP" "MI" 0.238524861155047 0.490542910967734 0.20443993323642 0.420194384078752 0.22067703966324 0.221494216530883 0.475974621508614 0.472332052923053 0.202330456790627 0.206483684780176 0.434432686366463 0.439934720422348 0.680696117349169 0.47955590025072 0.613254074807223 0.431587197668612 0.576144292487771 0 0.284998495727787 0.29408810064905 0.000165194095777915 0 0.000114447214853371 9.49766169500726e-05 0.423552955079204 0.999696182068974 0.714663165803369 0.705597216694799 0.000137558337247798 0.000303817931026335 0.000223891253990993 0.000219706039200759 87 3601
4101 506239 1 0.6 40 "IP" "MI" 0.23134355967404 0.482480582851763 0.205755505280836 0.428540450128981 0.220765057116989 0.218776393646201 0.471090550672622 0.460851551426123 0.206882293143531 0.214685414766222 0.439282178459511 0.451666154489818 0.67088501043723 0.471279162978567 0.62732321319059 0.440037017043375 0.5189831417227 0 0.232154346813545 0.254205189161342 0.000131033799203058 0 7.82863227269113e-05 7.06059965627593e-05 0.480763075418102 0.999733601848796 0.767544595077355 0.745521430735057 0.000122749059994628 0.000266398151204006 0.000222771786372954 0.000202774107037834 88 3601
4102 176839 2 0.6 40 "IP" "MI" 0.23005772936844 0.484346790840974 0.20297938972513 0.426601790854818 0.223299138467574 0.220495128166945 0.475034230628623 0.463167316125026 0.205590641144847 0.214182064955976 0.435352283069938 0.449331548622782 0.673851996002959 0.473982812259228 0.622752095825953 0.437307579285823 0.531869514672586 0 0.224848819526064 0.254761476149437 0.000114036371821134 0 6.91617093506277e-05 6.14886565804043e-05 0.467830329846693 0.999161560911494 0.774364909832805 0.744600443251623 0.000186119108899403 0.000838439088506252 0.000717108931779729 0.000576591942359592 88 3601
4103 579296 3 0.6 40 "IP" "MI" 0.225975931619276 0.468461725500631 0.214252378842914 0.44319849280119 0.225835220554288 0.220290324288071 0.482410671674949 0.463701872880058 0.201161791464984 0.213479969687119 0.427717723157472 0.448855858918482 0.672101476461634 0.471194332161054 0.628894139995018 0.440272639319171 0.370805944507024 0 0.182125517384251 0.184478041399618 9.00951944386564e-05 0 5.67522596593956e-05 4.89225444190941e-05 0.628923325259382 0.99972591550115 0.817576783008094 0.81524125804166 0.000180635039155311 0.000274084498850497 0.000240947347994898 0.000231778014303374 86 3601
4104 718098 4 0.6 40 "IP" "MI" 0.230446186163753 0.476439662984993 0.21063781065547 0.434785914194229 0.221314216984977 0.219210456949476 0.473653698318436 0.463046819021976 0.205076968885222 0.213007346337262 0.436841947273878 0.449440001104676 0.670970860098206 0.4708416197987 0.628722125877955 0.440574602137558 0.465086033795711 0 0.226342699287069 0.233492635573412 0.000105261394824491 0 6.01031482387323e-05 5.57474397105823e-05 0.534655994382927 0.999721312403125 0.773369525243866 0.766232809751495 0.000152710426537307 0.000278687596875128 0.000227672320826399 0.000218807235382513 88 3601
4105 54487 5 0.6 40 "IP" "MI" 0.22684120115523 0.472395717625213 0.211120177976701 0.439044354933736 0.22491942851688 0.220951740030156 0.47966405742582 0.464914115733778 0.202746196818567 0.21294195801955 0.430438791274128 0.447586870957679 0.672712369702266 0.472060987124784 0.626808332814818 0.4393005964683 0.421555282428428 0 0.214893612941888 0.212722168242938 0.000113350824278628 0 6.8930939403038e-05 6.08614008184042e-05 0.57744168825233 0.995332057211838 0.781576906869593 0.784219469933966 0.000889678494963889 0.00466794278816222 0.00346054924911511 0.00299750042227708 84 3065
4106 611511 1 0.7 40 "IP" "MI" 0.227538555604116 0.473709496677691 0.210657572094309 0.437724258307171 0.222876371964646 0.219858394385865 0.47465179340899 0.462113107196606 0.205543587643815 0.214574661506452 0.435650477896559 0.450423498396746 0.670273321954627 0.469928892226668 0.630775821244576 0.441509699455034 0.425342833687082 0 0.216357440093508 0.215227665064627 0.000110971772564094 0 8.53038120434955e-05 6.56243716716082e-05 0.574214509160086 0.998678040704624 0.782482801448625 0.783801741819134 0.000331685380267846 0.00132195929537599 0.00107445464582356 0.000904968744567051 89 3601
4107 610253 2 0.7 40 "IP" "MI" 0.234849422295146 0.495070222664876 0.197267794475381 0.415464013470644 0.220555169136683 0.220911028288623 0.469286680230511 0.464954243682866 0.208443085054582 0.212838357858805 0.441427600910111 0.447452698012806 0.676315619720452 0.476272957886545 0.618549237388768 0.434956774567796 0.619469504363025 0 0.294027363297449 0.310276181821618 0.000159790094784683 0 0.000126836769831349 9.67191697620167e-05 0.38026703207869 0.999696738044936 0.705620558972487 0.689418337619985 0.00010367346350081 0.000303261955063695 0.000225240960232184 0.000208761388635291 89 3601
4108 66228 3 0.7 40 "IP" "MI" 0.230191905859686 0.478288093340223 0.208570599498454 0.432819330496588 0.220905249528875 0.218272346314728 0.471713695812857 0.460504268817589 0.20635313711705 0.214502850203871 0.438640871508528 0.45202263354063 0.669369501703289 0.469989777677873 0.629426586819375 0.441351192359375 0.496857639378948 0 0.242047346302404 0.249479107600186 0.000180692426510442 0 0.000136268400420345 0.000106476828541727 0.502834852447336 0.999733972964922 0.75760173135399 0.750212920209564 0.000126815747205062 0.000266027035077623 0.00021465394318632 0.00020149536170831 87 3601
4109 864735 4 0.7 40 "IP" "MI" 0.234921698200089 0.47795741418565 0.213250347334901 0.433263819925696 0.218438164172735 0.214456436283045 0.472146589494594 0.457077185427691 0.203844211747466 0.214038232469928 0.438421394129378 0.455565160150387 0.667816298655869 0.468979534640635 0.631132791552295 0.44250859451357 0.495352857217483 0 0.188012169098747 0.234310137626982 0.00022023355117911 0 0.000121864012571134 0.000116489742317024 0.50427483424577 0.999661506972933 0.811578526730708 0.765316718664679 0.000152074985567887 0.00033849302706721 0.000287440157973403 0.000256653966021959 87 3601
4110 10488 5 0.7 40 "IP" "MI" 0.226059213300096 0.470149042200424 0.212563632350375 0.441350633292181 0.223454832346823 0.217827935691154 0.476349023082927 0.45771300758818 0.204449685801633 0.216734637484989 0.433875156129554 0.454940230447117 0.667341981338074 0.467788483215422 0.633747955636996 0.443686927377752 0.423727882657597 0 0.181735282087653 0.202817874286078 0.000214104246467815 0 0.000208014407352812 0.000140456209890989 0.575903949620662 0.999706001248323 0.81779617078756 0.796805972625264 0.000154063475272678 0.000293998751677399 0.00026053271743366 0.000235696878766558 89 3601
4111 439382 1 0.8 40 "IP" "MI" 0.230463666994579 0.47589569877731 0.211126732199358 0.435354893918413 0.219800231577275 0.214705698363861 0.469909525015152 0.453210823574827 0.20689336806673 0.217923210879555 0.440399683147447 0.459483035631526 0.664969596935715 0.466171292600753 0.635943311145643 0.445259322134598 0.482292423636809 0 0.196015378375469 0.230090461191182 0.000134645153118627 0 9.73286653006735e-05 7.80231570282856e-05 0.517340530533026 0.999579694047999 0.803515201862742 0.769491744200764 0.000232400677045838 0.000420305952000828 0.000372091096488367 0.000339771451024795 87 3601
4112 436567 2 0.8 40 "IP" "MI" 0.230562503930884 0.480464825223247 0.206960955046473 0.430584269011592 0.219147623153265 0.216372245907007 0.468182545933787 0.456665938423854 0.208259712145504 0.216431832987874 0.442423754818707 0.455979695708526 0.666082372991155 0.468291676018931 0.631652500179851 0.443153977661815 0.520712617750065 0 0.238853791589666 0.257367812463773 0.000136613470713902 0 0.000118478007691046 8.56862448602758e-05 0.479002511101395 0.99965044678885 0.760747084812108 0.742288816272119 0.000148257677826006 0.000349553211149668 0.000280645590535137 0.000257685019248183 90 3601
4113 51067 3 0.8 40 "IP" "MI" 0.232709349263031 0.485058895399383 0.204549264109747 0.425843102914208 0.216589241382997 0.214177904663904 0.462010583188676 0.451389363769116 0.211600435695055 0.219251283213085 0.449172084577373 0.46143435672906 0.663476495309932 0.466054628350456 0.635400983017888 0.445592109227651 0.57584205550304 0 0.242374142061287 0.279441083283647 0.00416065209447655 0 0.00139136001759841 0.00190253667405724 0.419802390445007 0.996874758200794 0.754002316327335 0.716842964252631 0.000194901957477184 0.00312524179920636 0.00223218159377904 0.00181341578966484 91 1144
4114 599261 4 0.8 40 "IP" "MI" 0.22876470931563 0.474710761064949 0.210733024040997 0.436491009201027 0.218421712022938 0.215672938423747 0.467418863467942 0.455591227439767 0.208011797311815 0.216632879499822 0.442915922262826 0.45707258175175 0.662859359762315 0.465667914793868 0.635377700852634 0.445746492178422 0.487841983654481 0 0.230327599867269 0.242950738384029 0.000129347852765261 0 0.000120509180477936 8.37800481809946e-05 0.511876270633494 0.999646988278848 0.769242887788759 0.756695858686736 0.000152397859259835 0.000353011721152294 0.000309003163494385 0.000269622881054019 89 3601
4115 108254 5 0.8 40 "IP" "MI" 0.221805404868078 0.460121253381508 0.217911656140938 0.451522535262952 0.221943379599876 0.215812245385222 0.472497590258135 0.453074405715031 0.206672003031797 0.21923968813414 0.438073480596485 0.45974149825412 0.659561029853176 0.461631426413993 0.643823347306875 0.450062227956767 0.393473952017012 0 0.182328482718756 0.192119558688924 0.00017927991840079 0 0.000158137755296147 0.000112120574842751 0.606180597586262 0.999710887416462 0.817254052409094 0.807530333339566 0.000166170478325531 0.0002891125835382 0.000259327116854494 0.000237987396666782 87 3601
4116 356419 1 0.9 40 "IP" "MI" 0.236778178703234 0.487585704726928 0.205783252415185 0.423197102501624 0.214764860824565 0.212912950526833 0.461343253967665 0.45230203267329 0.210165151240821 0.217107728504534 0.44931616982605 0.460597115097312 0.664455990054633 0.467073908012253 0.63305613216054 0.444381062083726 0.580520996127104 0 0.260259998186187 0.28932516196519 0.000305911637550928 0 0.000601657141219608 0.000301682704098649 0.41896247732362 0.999386222256542 0.73861427737921 0.709931064907108 0.000210614911725942 0.000613777743458029 0.000524067293383728 0.000442090423602891 89 3601
4117 500620 2 0.9 40 "IP" "MI" 0.230208491862201 0.479458019378496 0.20745398190107 0.431617093784994 0.216441651598579 0.21400153392178 0.461235200426459 0.450410364877262 0.211933090674045 0.220036426380372 0.449464041628962 0.462505383097204 0.66065167738256 0.463568078968341 0.639423498955487 0.448008343809288 0.525600661874923 0 0.236874649378093 0.25922884730628 0.000141885838973445 0 0.000175765608377917 0.000106279463267614 0.474095651957718 0.999562718413635 0.762615790535326 0.740356751805201 0.000161800328385875 0.000437281586365184 0.000333794478203405 0.000308121425251243 88 3601
4118 315971 3 0.9 40 "IP" "MI" 0.234213157776157 0.488350123726329 0.202705265401351 0.422464522805157 0.217059998613797 0.213890851560773 0.463141956899568 0.451224682048109 0.21081655841236 0.21920130535758 0.447698638868075 0.461774600582101 0.665164007950727 0.467501406405677 0.63272312917129 0.444059702334886 0.569701436929195 0 0.241348802710276 0.27732938849137 0.000208592361769081 0 0.000294906498946031 0.000168160748731573 0.429965966438934 0.999686317698307 0.758091830210807 0.722271061214287 0.000124004270102377 0.000313682301692616 0.000264460579970452 0.000231389545612175 86 3601
4119 814819 4 0.9 40 "IP" "MI" 0.227494474337442 0.472750032806044 0.211289187829119 0.438493650862593 0.217807131578734 0.21430213707489 0.46478798296194 0.451816417230797 0.209859563227031 0.219000634487492 0.44562592691799 0.461070625373153 0.659603742991066 0.462956127476359 0.640149385543642 0.448570667911011 0.48368164507486 0 0.235916859759325 0.243101989235053 0.000132421941055873 0 0.000200335747697896 0.000110722320975802 0.515993588593999 0.999572988950177 0.763541343471781 0.756468816805364 0.000192344390085152 0.000427011049822597 0.00034146102119582 0.000318471638607454 87 3601
4120 558052 5 0.9 40 "IP" "MI" 0.227065607516192 0.472054727315526 0.21162316588345 0.439283508081517 0.21830048625 0.213549182547737 0.465541161384554 0.449386756779208 0.209842216031218 0.220605936916314 0.445269933041994 0.463547916617629 0.658915276313929 0.462130797492058 0.642071318830982 0.44957941956771 0.452712218463161 0 0.201250227271518 0.220954076924408 0.000363422121142931 0 0.000356932972266139 0.000240837686753593 0.54671306970605 0.999352661198687 0.797806273699316 0.778327343360715 0.000211289709645321 0.000647338801313052 0.000586566056899492 0.000477742028123166 91 3601
4121 520984 1 1 40 "IP" "MI" 0.224459946398941 0.459187120588897 0.221753795626932 0.452608212352024 0.216370301563781 0.207587755383293 0.463754189464676 0.438431409963126 0.209439053320321 0.225235699494793 0.446589255475662 0.474843556320632 0.648418003346015 0.453547540731906 0.656428548442046 0.458275933995775 0.373597589580276 0 0.141418357204978 0.174480161045029 0.0021286202032226 0 0.00278769051434949 0.00163043423684206 0.624100658974208 0.999689008391906 0.855495356294699 0.823630023239913 0.000173131242293461 0.000310991608094181 0.000298595985973542 0.000259381478216092 87 114
4122 181206 2 1 40 "IP" "MI" 0.228014796675204 0.476384901929865 0.208515269773817 0.434816252338025 0.216244506328959 0.211726538043704 0.460922859045001 0.445374721918873 0.212197519204769 0.222836324806171 0.450004060514533 0.468008890547728 0.655985841047868 0.460683385224263 0.643549113784757 0.45117090487722 0.498536862917842 0 0.208350528430489 0.239995488517919 0.00312628336392634 0 0.00376624207260601 0.00230097422780455 0.49819453863597 0.999670444354813 0.787609436996686 0.757456841422393 0.000142315082261468 0.000329555645187364 0.000273792500219321 0.000246695831883369 91 120
4123 532022 3 1 40 "IP" "MI" 0.229936094497844 0.474629250327383 0.21165961362153 0.43660204184069 0.216776719886291 0.210891514188672 0.463611807089023 0.445369465197708 0.210159555039581 0.221819625652644 0.447394856282205 0.467822220039437 0.657604328572807 0.461099421536351 0.643638794313755 0.450723308346888 0.496302429717143 0 0.201159915137125 0.237628453570628 0.00317819698751589 0 0.00540484363883153 0.00284600945307523 0.50006303989697 0.997567029217384 0.791266120815194 0.757866126034085 0.000456333398371991 0.00243297078261602 0.00216912040884979 0.00165941094221237 93 114
4124 17801 4 1 40 "IP" "MI" 0.218946391302875 0.44971233324347 0.225662191683309 0.462483913074157 0.218889280341001 0.209559595364714 0.467180688951241 0.440430956390996 0.208784373560726 0.225319310495433 0.443537963333329 0.472865926158952 0.647395267008589 0.452089194735093 0.659765875739469 0.460006020884678 0.272175000492582 0 0.126974004696127 0.133298297148364 0.000297553449418838 0 0.000492912588574002 0.000260580056153283 0.725958942548942 0.996745821666343 0.869418941935746 0.863802860523688 0.00156850350905668 0.00325417833365735 0.00311414077955291 0.00263826227179413 87 2114
4125 405016 5 1 40 "IP" "MI" 0.223000483585635 0.465845867527441 0.2137814730025 0.445652048642005 0.21667883105087 0.210710744821023 0.460546241687544 0.441874953083484 0.212979820780899 0.225263110867753 0.45034120481152 0.471557236494328 0.650390059457529 0.455860371010186 0.652024404651152 0.456097014964543 0.436101657102369 0 0.195165113516243 0.212507807462913 0.000138346165379558 0 0.000350368816903494 0.000161083827031457 0.563331193298569 0.997807634973935 0.803138800202298 0.7860167530319 0.000428803433682052 0.00219236502606477 0.00134571746455589 0.00131435567815561 87 1020
4126 271198 1 0 50 "IP" "MI" 0.233682325690067 0.480551098014885 0.209839936665163 0.43094060600947 0.229834236787649 0.227110412694046 0.498848150177677 0.484224549355325 0.190785853001516 0.200952310346137 0.411835900304445 0.427964044471923 0.690626975171762 0.487485462248269 0.601578100012816 0.423988777623376 0.380402765307427 0 0.196669232901166 0.193654620037237 0.000115419689442518 0 5.48227313083417e-05 5.71632006911223e-05 0.619320543061561 0.999725416248335 0.803050713118204 0.806068282959048 0.000161271941569353 0.000274583751664797 0.000225231249321464 0.000219933803023476 92 3601
4127 240752 2 0 50 "IP" "MI" 0.239242266488357 0.500050346768968 0.196622771724296 0.41056518617168 0.227744400922505 0.229672707787151 0.492543023038578 0.489532010927818 0.194436476814772 0.198394792275965 0.418225022065024 0.422396390412097 0.696659375198013 0.49388293225285 0.589454040815033 0.417229556969518 0.574619067494176 0 0.281622713782821 0.289958926508962 0.000145659371523264 0 6.32591281795791e-05 7.08215136406269e-05 0.425123254076362 0.999672259207594 0.718077224630218 0.709746491884081 0.00011201905793868 0.00032774079240654 0.000236802458780829 0.000223760093315856 87 3601
4128 238666 3 0 50 "IP" "MI" 0.241889020298333 0.507519956008464 0.192191365533807 0.402913005699794 0.225725548105556 0.230301100808339 0.487219175054892 0.490945983713629 0.197253406997775 0.197615149210507 0.423510936005336 0.420866821810245 0.697915669212228 0.495117488077166 0.587059921742089 0.415880906540253 0.616922098902998 0 0.32357143840837 0.319975030851654 0.000140134003777686 0 7.71327639477931e-05 7.38812237398148e-05 0.382680147801601 0.996126072900291 0.674193720233337 0.677893250291235 0.000257619291624025 0.00387392709970907 0.00215770859434557 0.00205783763337067 88 2460
4129 847246 4 0 50 "IP" "MI" 0.240663948618025 0.504667559440442 0.193655229565757 0.405798228578221 0.225327057577363 0.228575950669275 0.485925463689158 0.486402184743137 0.198070387863028 0.200160369428804 0.425001713996474 0.425535334425653 0.694566956864663 0.492171121113709 0.59188598685759 0.418949141572217 0.618541040931084 0 0.295354495809481 0.310977330954096 0.000181478888868874 0 8.56297517719922e-05 9.09021906915792e-05 0.3811865606134 0.999775737922477 0.704394441565233 0.688772949862519 9.0919566647697e-05 0.000224262077523105 0.000165432873513527 0.000158816992693549 88 3601
4130 689052 5 0 50 "IP" "MI" 0.237900371981573 0.498201026993523 0.197053507205335 0.412495258416669 0.227518232944794 0.228906095120368 0.490294347103415 0.485943932943312 0.196151518985603 0.200864341732341 0.4204696779823 0.42604523664302 0.694324700046736 0.491303600467901 0.594069367923278 0.419856825650511 0.563950361698334 0 0.269238467180835 0.281747803142207 0.000166318885410737 0 7.21649281394676e-05 8.07055055951768e-05 0.43575702657971 0.999722850934822 0.730493113333113 0.717972635687176 0.000126292836545364 0.000277149065178093 0.000196254557912544 0.000198855665021726 91 3601
4131 397708 1 0.1 50 "IP" "MI" 0.235396199273928 0.495632905689235 0.197238092118691 0.41505288654617 0.227537893451778 0.227948521304038 0.487763109212902 0.481807197106571 0.198163952823175 0.203753797374268 0.422768529992573 0.430278707531963 0.690882614029744 0.488219684980903 0.599155842316134 0.422892055420962 0.572001533837562 0 0.260457396093213 0.280539542569662 0.000122824975045952 0 5.89266881568009e-05 6.12296481857609e-05 0.427475888052736 0.999283472638078 0.738903900621972 0.718835590911098 0.000399753134655483 0.000716527361922096 0.000579776596658003 0.000563636871054078 83 3601
4132 834117 2 0.1 50 "IP" "MI" 0.237762362521822 0.487591561203929 0.206706175543127 0.423508535581001 0.226708885340358 0.224606328552368 0.492721399124015 0.480241692317116 0.193358032762179 0.202249707949771 0.418053990677257 0.431979417166704 0.689077576414548 0.486591402339051 0.602313916255077 0.424787771062635 0.476957657953632 0 0.212481999764523 0.233894395685296 0.000122224427378255 0 5.09178373624365e-05 5.87853567129703e-05 0.522769858359586 0.99974725568055 0.787257564414479 0.765843539532734 0.000150259259403666 0.000252744319450462 0.000209517983636034 0.000203279425257001 91 3601
4133 605435 3 0.1 50 "IP" "MI" 0.240852122973702 0.497895198251268 0.199821824715124 0.412742652003114 0.225489576052558 0.227631678143695 0.488416189925753 0.486574248358185 0.195991829358129 0.199179326136416 0.422447670827206 0.425381245183628 0.693973377169954 0.490833637994988 0.594992980209669 0.420325178075453 0.576535915432639 0 0.292418431694551 0.295743993251545 0.000181729177333081 0 8.57699440448202e-05 9.11209767977233e-05 0.423169606520852 0.999726670169605 0.707294169325711 0.703970732156744 0.000112748869176447 0.000273329830394738 0.000201629035693748 0.00019415361491317 87 3601
4134 341992 4 0.1 50 "IP" "MI" 0.234479935224574 0.492984395833612 0.198995814570357 0.417889754619607 0.229117562932255 0.229471931340272 0.492400594717395 0.485846009983743 0.195474934930502 0.201476275509829 0.418032166558799 0.426197882932062 0.6930694294971 0.49014381672714 0.595947025010688 0.420985786265658 0.524161855128403 0 0.25915540896072 0.263040536876983 0.000139045647986298 0 7.06920942117868e-05 7.04213153051871e-05 0.475577383933297 0.999752248283591 0.740583260814243 0.736702817377201 0.000121715290313666 0.000247751716409302 0.000190638130824746 0.000186224430510355 85 3601
4135 746793 5 0.1 50 "IP" "MI" 0.241304066893573 0.504256983088057 0.19460824180802 0.406185411977374 0.225549819215571 0.227946643383904 0.486987569458682 0.485521447045855 0.19728982515835 0.200437465598121 0.423805093236479 0.426474268708248 0.694800529493048 0.49213117128228 0.592335532564491 0.418953643762996 0.618246724715219 0 0.281100659784943 0.306422276619354 0.000932660253207383 0 0.000312334460420161 0.000425584457663285 0.380711213681002 0.999756872975217 0.718405737451902 0.692975637486727 0.000109401350570915 0.000243127024782924 0.00018126830273429 0.000176501436255703 88 3601
4136 512126 1 0.2 50 "IP" "MI" 0.235318590297698 0.497787745868154 0.195396753758382 0.412951241489896 0.2276727757233 0.22909759130471 0.486707728829361 0.482877256897384 0.199228588157707 0.203804870604233 0.423884295841175 0.429214233095159 0.692088957325708 0.488897547774085 0.598430212520322 0.422256149121877 0.562831567024654 0 0.263338548972973 0.278170427549641 0.000204585452426402 0 8.17954726479235e-05 9.65019124899892e-05 0.436847094650928 0.99974101252318 0.736380039912379 0.721542003798173 0.000116752871991724 0.00025898747681977 0.000199615642000133 0.000191066739696273 86 3601
4137 425233 2 0.2 50 "IP" "MI" 0.226993083245264 0.474717320534801 0.209119865304353 0.436847136095307 0.231247448555317 0.226071913352829 0.4944301829646 0.475084873748546 0.195509753784245 0.208290878463659 0.416032540377571 0.437307807578052 0.684312445153409 0.481097884466378 0.612920497552257 0.430393830239035 0.377820366288567 0 0.166768712836001 0.180685950385811 9.38266107750774e-05 0 3.83751483805681e-05 4.38663859505595e-05 0.62168721303975 0.999623871315834 0.832860934500374 0.818901179181052 0.000398594060907826 0.000376128684165649 0.000331977515244472 0.000369004047186689 87 3601
4138 548129 3 0.2 50 "IP" "MI" 0.239363543768656 0.496382661190332 0.200027761554811 0.414347443319076 0.224651625427567 0.226097981153393 0.485281361511906 0.482037092559437 0.197868580016399 0.201922627146638 0.425396146809779 0.430049390863826 0.690113150349616 0.487806184384089 0.599818968717848 0.423365474575896 0.559199918767038 0 0.276916761434391 0.284327299133692 0.000159872206528392 0 6.80088636589481e-05 7.76304731140918e-05 0.44052549318133 0.999746987531935 0.722837054302783 0.715414457012295 0.000114715845104178 0.000253012468065075 0.000178175399167043 0.000180613380898815 89 3601
4139 628721 4 0.2 50 "IP" "MI" 0.23535020576134 0.491434929866173 0.20113410425238 0.419461950575444 0.225553833439053 0.226930326522989 0.484647579313992 0.480838451051518 0.199155392041444 0.203744086904495 0.425752019630552 0.431279178495913 0.687834365723382 0.485437153676831 0.604033583198319 0.425711681716436 0.528126233654906 0 0.261356814715323 0.2666457235874 0.000153820685580392 0 8.1388091159796e-05 7.93994812048913e-05 0.471589388981751 0.999646373674917 0.738302990147131 0.733028739836727 0.000130556677763194 0.000353626325083093 0.000258807046386284 0.000246137094667562 87 3601
4140 834670 5 0.2 50 "IP" "MI" 0.233594855169214 0.491900415813205 0.19918943204243 0.419029834652529 0.228244347907506 0.228342180990055 0.488655645008254 0.481981570127261 0.198011846233949 0.203962862262869 0.421885332708561 0.430142288242123 0.690181384066774 0.487296164335667 0.601164140539248 0.423914840727031 0.518874151889137 0 0.259749081571415 0.261387401294804 0.000127105742986179 0 6.36844664650553e-05 6.40488843634482e-05 0.480875481487852 0.999750519303485 0.739992445613846 0.738359843220896 0.000123260880025252 0.00024948069651457 0.000194788348273945 0.000188706599936293 88 3601
4141 485387 1 0.3 50 "IP" "MI" 0.238979344393989 0.500337707095114 0.196197394476593 0.410162715659144 0.225867016158804 0.22711649588445 0.486279820482985 0.482640215730418 0.197992225923348 0.202285927446455 0.424187096041057 0.429453695496494 0.691962856437242 0.489562793832025 0.596475547846396 0.421466876812089 0.609148135324579 0 0.285612771832841 0.303645739828274 0.000143089268088391 0 5.62699259577801e-05 6.77738253041212e-05 0.39060528268576 0.999769099669296 0.714155386130192 0.696117647823396 0.000103492721572727 0.000230900330704139 0.000175572111009453 0.000168838523025385 84 3601
4142 130203 2 0.3 50 "IP" "MI" 0.230083638395145 0.482474893933006 0.204749668332427 0.428668055924776 0.226234708137758 0.225357396924064 0.483821164538532 0.4752587656635 0.200454999968486 0.207447255998571 0.42663352023489 0.436989073831662 0.681675743456968 0.4803045960647 0.612651924299483 0.430990039559655 0.47695517827341 0 0.244753026002646 0.241823711235678 0.000728668395597561 0 0.000222591901682099 0.000319420548006765 0.522083998074566 0.999381329139299 0.754545770725803 0.757414899658508 0.000232155256426633 0.000618670860701405 0.000478611369868532 0.000441968557807764 87 3601
4143 564070 3 0.3 50 "IP" "MI" 0.231638346377193 0.476223756905112 0.212107575501329 0.43517242802827 0.225358711030868 0.2233038419403 0.485095439801632 0.474068113794646 0.198472906019336 0.206645966401693 0.425217460350558 0.43822680394183 0.680300899348361 0.478139663304748 0.617226447922359 0.433210643630586 0.42380467904697 0 0.22920004630429 0.219594508799179 9.53906061012209e-05 0 5.47089521415663e-05 5.0450511038943e-05 0.575968276945002 0.999772756579158 0.770564356426454 0.780175574587639 0.000131653401926719 0.000227243420841965 0.000180888317114973 0.000179466102142811 82 3601
4144 714526 4 0.3 50 "IP" "MI" 0.239768763571884 0.496068314517444 0.200458751874742 0.414461935947668 0.220469173804751 0.223561842411079 0.476249499629997 0.477318858041405 0.202113105741668 0.203844055566938 0.434469460872358 0.434740053043402 0.683799779787713 0.483228335216963 0.606415913183349 0.427876559901493 0.602970100281365 0 0.31047495856534 0.312300604059059 0.000159633278668638 0 7.90578243594076e-05 8.16535610177771e-05 0.396541689491265 0.99794121935111 0.687802219253754 0.68629947932343 0.000328576948701294 0.00205878064889044 0.00164376435654715 0.00131826305649302 86 2217
4145 379556 5 0.3 50 "IP" "MI" 0.232775650594117 0.480808824969585 0.208662360223722 0.430429989249999 0.226862666423694 0.225289716272876 0.488262751816529 0.478085556411876 0.197071406433679 0.204804789883662 0.422132195171975 0.434141270854118 0.684928033290687 0.48215807385186 0.610538556541062 0.429140679618763 0.445453854759926 0 0.237026243523205 0.22940709395254 0.00010829842553015 0 5.78975449111837e-05 5.58626923687816e-05 0.554264893022253 0.999699255151952 0.762676649893549 0.770299985668669 0.000172953792289848 0.00030074484804749 0.000239209038335005 0.000237057686422115 88 3601
4146 50411 1 0.4 50 "IP" "MI" 0.232339885748387 0.48817328375402 0.2013712640262 0.422614646569599 0.224038790914785 0.225169050719617 0.478383733483582 0.47514390000579 0.203219512659697 0.207318534381555 0.431910394306505 0.437047576799363 0.68154772738279 0.480353259901047 0.611909311067452 0.430747937172685 0.566907180111298 0 0.288175870611715 0.288063123832547 0.000124112923202265 0 7.03265509509157e-05 6.54557688507074e-05 0.432796867107946 0.999720952045771 0.711546572351323 0.711652569156844 0.000171839857553803 0.000279047954228849 0.000207230486010659 0.000218851241758365 83 3601
4147 326499 2 0.4 50 "IP" "MI" 0.226675635550067 0.464539921455336 0.218506181374254 0.447279797002438 0.226857039778671 0.221547035067859 0.487973696804576 0.468932974526577 0.197368015374012 0.209813016734002 0.422410577362276 0.443554433847791 0.675079710396597 0.473455024418674 0.625687213482267 0.438127863144069 0.336502281947691 0 0.162711510136759 0.166671494989466 0.00011438217237377 0 5.0871304354903e-05 5.51982572367892e-05 0.66311143826371 0.999569369401327 0.836857148756645 0.832912571422708 0.000271897616225647 0.000430630598672742 0.00038046980224059 0.000360735330589237 90 3601
4148 734288 3 0.4 50 "IP" "MI" 0.23356887773882 0.483118954186429 0.207276757200683 0.428033350280589 0.221245303196346 0.221991699500607 0.476522518748588 0.4714723527983 0.202450402442444 0.207804945760446 0.433840852802649 0.440843495154668 0.676805880435773 0.476838605791479 0.617532105403573 0.43445097202927 0.479127149202502 0 0.240130904628717 0.243809819672663 0.000148418663053846 0 8.0649028192846e-05 7.7579127633905e-05 0.520575687530948 0.99970123396239 0.759555232999064 0.75588701514956 0.000148744603496623 0.000298766037609974 0.000233213344027039 0.000225586050143046 86 3601
4149 590299 4 0.4 50 "IP" "MI" 0.232019421573154 0.475862634208969 0.21264784549962 0.435532124032832 0.223934969357363 0.222123261630058 0.48265467982601 0.471833489406321 0.199356683879974 0.207599029261601 0.427530161790609 0.440480828111263 0.678077652560576 0.476512501563812 0.619603558641195 0.434799751575244 0.423493350745309 0 0.223318750994495 0.218052945092269 9.75857753009554e-05 0 4.7741990343152e-05 4.90285897358146e-05 0.576243522773337 0.999734976978954 0.776417997930846 0.781683261177371 0.000165540706053466 0.000265023021046197 0.00021550908431587 0.00021476514062416 87 3601
4150 772256 5 0.4 50 "IP" "MI" 0.236182045852168 0.490230583898066 0.202935180486566 0.420650280755946 0.223320772335549 0.223526391621329 0.48057866147291 0.474621027399529 0.200705190690286 0.206341089911494 0.429644521693827 0.437610441344583 0.683029209809045 0.481607650246598 0.609981461088346 0.429515451348801 0.534334052890645 0 0.260287087471713 0.269542537513303 0.000133495950593517 0 6.83443747770064e-05 6.84267505144021e-05 0.464821993711951 0.999175649652332 0.739049932400527 0.729679175839682 0.000710457446809837 0.000824350347667729 0.000594635752982857 0.00070985989649974 84 3601
4151 231046 1 0.5 50 "IP" "MI" 0.234254512948907 0.49112636703824 0.200276640586586 0.419494442971062 0.223159006707474 0.224152933269527 0.47629447931768 0.473107179569279 0.204409916382915 0.208286949779997 0.434257732042315 0.439126245980841 0.681566452925907 0.480041850828125 0.612973506749498 0.431101779545886 0.598629071675147 0 0.292784095097224 0.301524145598644 0.000177595588114135 0 0.000133398191980605 0.000104763742144223 0.401071238528602 0.99971384732353 0.70687073982802 0.69816564696359 0.00012209420813607 0.000286152676469949 0.000211766882775572 0.000205443695622146 85 3601
4152 408049 2 0.5 50 "IP" "MI" 0.235448148937035 0.486748713187944 0.205393234347461 0.424178349265828 0.220597878232138 0.222693005367658 0.474611336412979 0.473360677354746 0.203649292614074 0.206727674778349 0.435882971507614 0.438882918384336 0.678739032536831 0.478135705954425 0.615770201739884 0.433093999475451 0.53416966978157 0 0.27583688157997 0.275355144665265 0.000132840257028694 0 8.26604961174318e-05 7.30900506159863e-05 0.46557109123886 0.999741628776023 0.723890260973959 0.724381432023163 0.000126398722540848 0.00025837122397653 0.000190196949953482 0.000190333260956017 89 3601
4153 737336 3 0.5 50 "IP" "MI" 0.23097076237766 0.477971083580912 0.209564337302043 0.433362173872569 0.224312239885207 0.221877340870543 0.480583948752193 0.469172416890506 0.201462333737017 0.209835040333019 0.429605933467664 0.443236241413368 0.67716034313341 0.475700915148233 0.620861711372079 0.435621810702663 0.44364685295682 0 0.224096604744639 0.224645415366856 0.000150806417455708 0 8.0817958023862e-05 7.78838272911431e-05 0.556017314651104 0.99966129418632 0.775538091080538 0.775008140929997 0.000185025974620224 0.000338705813680066 0.000284486216799317 0.000268559875856149 85 3601
4154 510783 4 0.5 50 "IP" "MI" 0.225469662273748 0.46929773753166 0.212964201900635 0.442257894896537 0.225606395860085 0.222077879068837 0.481497402474553 0.467379524149832 0.20181109787972 0.211715794418492 0.428768021145951 0.445073233582963 0.673153937202669 0.47243272286254 0.626491094198846 0.439007304760514 0.400589138326982 0 0.206701754977806 0.202477777255634 0.000591392726915321 0 0.000108384561559189 0.000234012434196695 0.598643194212079 0.999692822006945 0.792934190264582 0.797041907204569 0.000176274734023051 0.000307177993054975 0.000255670196052143 0.00024630310560032 85 3601
4155 191759 5 0.5 50 "IP" "MI" 0.233891720109846 0.478612956730303 0.211901166387824 0.432642187555255 0.223142840676643 0.220006754676304 0.481016361673981 0.467762554474133 0.200057487151885 0.209381391508951 0.429286166243696 0.444663768674475 0.677041315462793 0.475550024000588 0.62134004504866 0.435792484421345 0.459909384680741 0 0.211798231032816 0.22762148651671 0.000241254416884474 0 0.000182657882508904 0.000142670450824667 0.539712602316957 0.999775704670679 0.787829542193579 0.772053055572431 0.00013675858541758 0.000224295329321475 0.000189568891095609 0.000182787460034034 86 3601
4156 251800 1 0.6 50 "IP" "MI" 0.231093973867594 0.488883202925396 0.199674869527952 0.421917654211844 0.22388828663975 0.223801009683831 0.475173766835657 0.469449365211962 0.205990345263744 0.211353957951211 0.435202381979218 0.442892837817979 0.678783270191175 0.477615469062862 0.617019172742907 0.433569655464323 0.554285449966816 0 0.262917931718139 0.274889922410343 0.000129370448316188 0 6.95019862561988e-05 6.68439116963172e-05 0.445182621209523 0.998404028759481 0.735887359388201 0.724007672191109 0.000402558375344758 0.00159597124051873 0.00112520690740393 0.00103556148685189 86 782
4157 147807 2 0.6 50 "IP" "MI" 0.235936239541837 0.482892923144525 0.209350895225348 0.4280921431857 0.219449152307453 0.220212893039736 0.472883795327662 0.469178140603005 0.204019427876535 0.208225108466381 0.437515156631355 0.443138365426769 0.675598284889026 0.474920360530549 0.621595431568264 0.436319817653497 0.510482662910267 0 0.282613207096313 0.269999216611324 0.000133237864284578 0 7.78842803016292e-05 7.18140780186354e-05 0.489243902611496 0.999737857329583 0.71710873127543 0.729729517262085 0.000140196613952481 0.000262142670416716 0.000200177347955492 0.000199452048572559 86 3601
4158 235015 3 0.6 50 "IP" "MI" 0.228590172885886 0.468834976531422 0.216165617354453 0.442746032186473 0.223703075339801 0.220441758479835 0.480778660095591 0.467414002926769 0.200758065911961 0.21010821016996 0.429484516649496 0.445044268194054 0.672735006705523 0.472039965061067 0.627031893436374 0.439410245226806 0.384474567481817 0 0.216967032526372 0.201829340883693 0.000143686234415995 0 7.30819283461638e-05 7.28060657014849e-05 0.615199486191397 0.999725213524606 0.782730324483961 0.797869348554089 0.000182260092370371 0.000274786475393695 0.000229561061320534 0.000228504496516152 88 3601
4159 710172 4 0.6 50 "IP" "MI" 0.23008874692296 0.471209337353894 0.215188896983669 0.440366764124511 0.224544626885793 0.220887166090129 0.483814791087975 0.46898945268779 0.198877619591772 0.20907792836865 0.426466994956056 0.443477586945664 0.675520539898881 0.474381706037458 0.623144444944091 0.437076150631604 0.397854259016442 0 0.202540895830854 0.201851382384238 0.000126584716962989 0 6.30985359741668e-05 6.37834243601909e-05 0.60175929901407 0.999598384854171 0.797058761113327 0.797752590773698 0.000259857252524502 0.000401615145828912 0.000337244519845101 0.000332243417703599 87 3601
4160 746852 5 0.6 50 "IP" "MI" 0.225724143931597 0.465016418386616 0.217206794502338 0.446685866165658 0.224051421393515 0.219613274777593 0.479405143875758 0.46336549574172 0.202306440828825 0.213126864605984 0.430880599887268 0.449169250493049 0.669388840102704 0.468939165049952 0.632640099937148 0.442586379234145 0.369040211442251 0 0.197893853886968 0.189502708639418 0.000115625317949039 0 6.19633085992871e-05 5.93608071356376e-05 0.630659631337735 0.999707173207739 0.801802291759421 0.810198371936891 0.000184531902065045 0.000292826792260546 0.000241891045012733 0.000239558616555599 88 3601
4161 772369 1 0.7 50 "IP" "MI" 0.226438319529342 0.470469436685712 0.212568368672373 0.440944228915583 0.223291540577778 0.21911242092301 0.47585276409586 0.460899343780288 0.204759301011964 0.21496961985523 0.434400928829728 0.451653877789057 0.66884228103013 0.468830837121623 0.632297289539567 0.442590040930801 0.426384391154854 0 0.207446564751879 0.212281024587174 9.21723726085463e-05 0 5.75133181158493e-05 5.00423735456204e-05 0.573371076296211 0.999675873999457 0.792233754151506 0.787423238757276 0.000152360176326067 0.000324126000542547 0.00026216777849963 0.000245694282004071 87 3601
4162 605154 2 0.7 50 "IP" "MI" 0.233414934923953 0.492769245195548 0.198128136453667 0.417862882709756 0.220377909560685 0.221819081306601 0.468617553274279 0.466492332356976 0.208876961217183 0.212272957187758 0.441996670821877 0.445876578627639 0.675611925791239 0.475775087025762 0.619278054858608 0.435441045727774 0.606609363455969 0 0.285616239925184 0.302512242238694 0.000136593795181103 0 7.30815986214108e-05 7.10000921380815e-05 0.393111722678103 0.999370079380018 0.71383594627467 0.697005549819921 0.000142320070747181 0.000629920619982469 0.00047473220152465 0.000411207849246953 88 3601
4163 231640 3 0.7 50 "IP" "MI" 0.233629305596058 0.485158799716006 0.205300009720285 0.425792545263707 0.220476669666177 0.220652936153724 0.472935912458714 0.467468659404542 0.205053294540506 0.210271228113645 0.437603166248154 0.4449115178009 0.674758911415959 0.475067040941167 0.620624532374436 0.436233053877612 0.527616967279278 0 0.263784745092062 0.268501837535688 0.000116941621728085 0 6.93359944486554e-05 6.30679159080457e-05 0.472097646535655 0.999662927851702 0.735886736192708 0.731181736596838 0.000168444563338906 0.000337072148297692 0.000259182720780497 0.000253357951565663 87 3601
4164 90991 4 0.7 50 "IP" "MI" 0.227470344619592 0.463897785634472 0.22025430773257 0.447906363953415 0.223160275886614 0.217499925453839 0.480794233890738 0.461472880058382 0.200285816419964 0.212913259479309 0.429482629188323 0.451164366756016 0.668130545960044 0.468312352749411 0.633453383631843 0.44328297524641 0.348108629384162 0 0.167810130875152 0.173311354878501 8.2254889415119e-05 0 8.5816727526152e-05 5.59867445405779e-05 0.651633576015085 0.999748446629814 0.831889069403147 0.826418925840062 0.000175539711337664 0.000251553370186 0.000214982994174365 0.000213732536896812 87 3601
4165 706537 5 0.7 50 "IP" "MI" 0.235570388687015 0.494633887430626 0.19842692994273 0.415891585471919 0.2146953651754 0.220623649061406 0.45893208422999 0.466631568443306 0.212674313969016 0.211090895836628 0.451692177137932 0.445664397567092 0.670889402923821 0.473273910173932 0.622192139748374 0.437883226665422 0.620946146708846 0 0.322223865519331 0.322751511129124 0.000196794757505235 0 0.0001227838785878 0.00010908475125355 0.378767858452299 0.999775270289508 0.677494187502297 0.676983552578098 8.92000813489685e-05 0.000224729710492069 0.000159163099784971 0.00015585154152414 87 3601
4166 117938 1 0.8 50 "IP" "MI" 0.224934148306196 0.468319881649225 0.213209077205145 0.443282413847913 0.222882915988077 0.217235499878002 0.474183115577864 0.455663753906265 0.206043496478441 0.218178987793 0.436336330891101 0.457101377773219 0.665052564172275 0.465775040913054 0.637431561476585 0.445872215622098 0.396561104470584 0 0.178369118737439 0.192369860966067 0.000113134604183817 0 7.66708258592549e-05 6.33157119584295e-05 0.603166165767049 0.999652091351673 0.821252171923221 0.807297561834757 0.000159595158183805 0.000347908648327116 0.00030203851348065 0.000269261487217604 89 3601
4167 533498 2 0.8 50 "IP" "MI" 0.230516174627246 0.485228443374886 0.202422606553727 0.425635198991132 0.220630471286345 0.220702475936143 0.469549327976408 0.464497086290448 0.208233821104909 0.213073411876855 0.441062330508103 0.447960563761801 0.671849121849733 0.472910827001976 0.623729839535491 0.438411774392398 0.551032618482354 0 0.281939298235671 0.281141342758702 0.000167690963713539 0 0.000220344225207361 0.000129789911793764 0.448673681713963 0.999727492928484 0.717640679726602 0.718530405423359 0.000126008839969458 0.000272507071515854 0.000199677812519033 0.000198461906145345 90 3601
4168 231498 3 0.8 50 "IP" "MI" 0.233257745187254 0.493241952701346 0.197684224013622 0.417503313938655 0.221647325624087 0.219240866544692 0.470612615846536 0.459925129782791 0.208193548394296 0.216016893302026 0.440088861298255 0.452674475252723 0.674145937356033 0.474343113169472 0.621894665709945 0.437020734305536 0.581679509115795 0 0.225644396824349 0.273840291828512 0.000148863854889692 0 0.000221163476300197 0.000123368540606979 0.418041683638369 0.999670560566873 0.773871681634571 0.725797326665444 0.000129943390946415 0.000329439433127057 0.00026275806478068 0.000239012965437763 88 3601
4169 566798 4 0.8 50 "IP" "MI" 0.227845300107212 0.464081330884587 0.220063708461548 0.447607589322659 0.220495077550058 0.215106966442958 0.473976925006962 0.455959436729393 0.203944036382157 0.215697368905432 0.43641218382152 0.456720077120392 0.663447344100227 0.464406611350983 0.639705113749136 0.447196772975719 0.377847434661617 0 0.17188420133925 0.185541038961865 7.04574278056105e-05 0 5.09735619947262e-05 4.07389815576386e-05 0.621787471202805 0.999595176712574 0.827703066856871 0.814065214600475 0.000294636707773247 0.000404823287426337 0.000361758241884356 0.000353007456101635 89 3601
4170 203944 5 0.8 50 "IP" "MI" 0.228336516061958 0.474877735429166 0.210147201037771 0.436427932812755 0.220889779987597 0.216861240693944 0.470482522682074 0.456049928321881 0.207553323204941 0.217372875958052 0.440059880912548 0.456572078758925 0.666087536743498 0.466961185565337 0.635073400200765 0.44454177441174 0.466973959739069 0 0.212169165153213 0.228906194264536 0.00168730059580371 0 0.00154911967052418 0.00108230317667642 0.53119620564655 0.999723253927654 0.786049318513905 0.76979512232239 0.000142534018577394 0.000276746072346422 0.000232396662358 0.000216380236397374 89 3601
4171 598024 1 0.9 50 "IP" "MI" 0.223211431325431 0.463096396958816 0.216441820474611 0.448647393727377 0.221160328729448 0.21582014810975 0.470278617591369 0.452407430810251 0.207865739226433 0.219862451813725 0.439952077348442 0.460380417767573 0.66019190816463 0.461656550399725 0.644170011514769 0.449947773252022 0.369784739827226 0 0.175769815046066 0.182451101261681 7.90834337267801e-05 0 7.96177987655511e-05 5.27735091343993e-05 0.629761008343045 0.999208136543991 0.823562882109331 0.816911858145885 0.00037516839600164 0.000791863456009162 0.0005876850458378 0.000584267083299902 87 3601
4172 626868 2 0.9 50 "IP" "MI" 0.236513112226298 0.497045467012945 0.196898572268439 0.413514036244407 0.217471778708727 0.217832503971577 0.463076197419564 0.459282911360308 0.211362257781001 0.215404796502598 0.448057378082223 0.453646994372482 0.671817394906601 0.47302284818915 0.623665626552037 0.438527898077443 0.615307979913846 0 0.28616177332826 0.308314178310237 0.000176904087222595 0 0.000875583507961434 0.000346428815138801 0.384216150746543 0.999451065890351 0.71250658888347 0.690908116192797 0.000298965252387976 0.000548934109648483 0.000456054280308918 0.000431276681827274 88 111
4173 431422 3 0.9 50 "IP" "MI" 0.228567203923746 0.475991002744695 0.209332213374682 0.435280638496006 0.219703616065831 0.217941691884926 0.468315979484299 0.458599365265312 0.208407771138134 0.2160505233076 0.442021346265574 0.4540225583323 0.666212511874503 0.467410771236103 0.633790507820417 0.444013878953742 0.466143444057709 0 0.22672336087913 0.233742760337702 0.000430937039243644 0 0.000493339428907235 0.000308990409453091 0.533218244970175 0.999644463391178 0.772480850157152 0.765660794037289 0.000207373932872428 0.000355536608822481 0.000302449534810458 0.000287455215556551 88 3601
4174 463725 4 0.9 50 "IP" "MI" 0.236700376141712 0.487343403098782 0.205895337417503 0.423454761911573 0.214711771167338 0.215457023185089 0.461205542214142 0.457904063558778 0.210188404139673 0.214215566673909 0.449421984128078 0.454739074012314 0.66686917049414 0.468855641103661 0.630299308231085 0.442505201744489 0.571080034790432 0 0.272285449841566 0.28976781720397 0.0051969754124347 0 0.00459388868789078 0.00332160446016822 0.423571556765378 0.999649928601054 0.722858695404819 0.706659160090323 0.000151433031755369 0.000350071398946395 0.00026196606572439 0.000251418245538887 84 2947
4175 454616 5 0.9 50 "IP" "MI" 0.221861481232635 0.458583670808436 0.219639971779898 0.453346115046324 0.220734195402328 0.215195791694372 0.470956313191477 0.452414054190294 0.206983142827347 0.219323672958809 0.439262083194898 0.460388142027916 0.657791468329335 0.460357164773241 0.645946787566054 0.451311077066875 0.329464255055925 0 0.176283693445741 0.168848750143502 8.4545343114107e-05 0 7.86460595046773e-05 5.42666757817557e-05 0.670265439348059 0.999720751943859 0.823402476811555 0.830863696797042 0.000185760252902379 0.000279248056140932 0.000235183683199159 0.000233286383674221 86 3601
4176 537697 1 1 50 "IP" "MI" 0.228375921436824 0.478898063117493 0.206346715027042 0.432257473283652 0.217323022736535 0.213275871396891 0.460727356679374 0.446422323540299 0.213403489367682 0.223334294993825 0.450308816509856 0.466850923395395 0.65897481557025 0.461809764794402 0.643084499388549 0.450028861856757 0.50050395266526 0 0.201174370134408 0.237961377374968 0.000241500815881013 0 0.000307924559847286 0.000183255817498184 0.499111070250772 0.999714056550647 0.798274929690278 0.761632583431557 0.000143476268086934 0.00028594344935343 0.000242775615466774 0.000222783375977517 90 3601
4177 764631 2 1 50 "IP" "MI" 0.229126847462518 0.479282102617708 0.206786719706461 0.431924241106729 0.21690515005162 0.216290322229841 0.461275978582448 0.454399429794318 0.212258140105038 0.218505605888166 0.449255071601411 0.458492664988087 0.662322319743979 0.464769798839251 0.637550465699665 0.446787316953651 0.477396645154261 0 0.244616898804544 0.244431851803221 0.00024522152495566 0 0.000570538992702042 0.00027101110859939 0.522225179676672 0.999694553483704 0.754567181375675 0.755070749726682 0.000132953644111182 0.000305446516296258 0.000245380827078884 0.00022638736149815 80 3601
4178 120449 3 1 50 "IP" "MI" 0.229533047972711 0.480912818917585 0.205485026903727 0.430095442512693 0.218903500099889 0.21607203713061 0.465705685751981 0.454017211260235 0.210227732967547 0.218700659996826 0.444954019012929 0.458844952205616 0.66450858520321 0.466688599289866 0.634413419868101 0.444835113958675 0.533436449914859 0 0.224868742100188 0.256810963064077 0.000382089970848665 0 0.000367348388624837 0.000251154959235796 0.466051321905131 0.999721504668243 0.774530765284517 0.742725209797528 0.00013013820916149 0.000278495331757202 0.000233144226669724 0.00021267217915855 91 3601
4179 304022 4 1 50 "IP" "MI" 0.228189017961603 0.473699005582255 0.210984082814954 0.437632972851071 0.217097472193423 0.214231055976658 0.463005325588707 0.451018488591455 0.211080845366867 0.219780979901662 0.447855725182717 0.462045410628163 0.659517546131684 0.462422324550785 0.641845908083483 0.449343710209113 0.456206717275775 0 0.217620095551105 0.22816167822441 0.000326387983275945 0 0.000427033036021114 0.00025151899006137 0.542920964255111 0.997969358530683 0.780623545402374 0.770296454270798 0.000545930485838347 0.00203064146931684 0.00132932601050009 0.00129034851473138 91 3601
4180 480968 5 1 50 "IP" "MI" 0.230560156208214 0.47739750944168 0.209852322485166 0.433751292361334 0.216690359448646 0.216198046815042 0.463675959308451 0.45728581152729 0.209860494287176 0.215637679349856 0.446973621502791 0.455554607254132 0.663448562471902 0.465952299855335 0.635350496122198 0.445607004386074 0.500866008816507 0 0.262391622957439 0.259085695323167 0.000191218159227077 0 0.00027078786358253 0.000154547136130304 0.498805689112468 0.999672972812916 0.737080892387468 0.740521469351646 0.000137083911798209 0.000327027187084438 0.000256696791511096 0.00023828818905718 89 3601
4181 644572 1 0 60 "IP" "MI" 0.240750477453706 0.504005218249731 0.194377297282731 0.406578195242347 0.227180345842041 0.228736271336367 0.490592211835431 0.486535727304075 0.195653352824059 0.200223312288674 0.420288744255069 0.425469073258532 0.696667094632114 0.493564965400906 0.590253962395464 0.417602086236568 0.594072382189376 0 0.261667174936002 0.290819838213383 0.000191360081352111 0 6.23668412031145e-05 8.64752824925664e-05 0.405516400785851 0.999206754047441 0.737663072689241 0.70855922059001 0.000219856943420264 0.000793245952559034 0.000607385533554012 0.000534465914114469 88 3601
4182 411265 2 0 60 "IP" "MI" 0.237151894908196 0.499774240411732 0.195100822828946 0.410853236750482 0.228395364090011 0.231381145772006 0.491098240274949 0.490706645729999 0.196293920974016 0.198800545036952 0.419884591903725 0.421210529778508 0.696928404770213 0.493703898867163 0.590195288839914 0.417482284180464 0.580071021361709 0 0.287442047865469 0.292599777137919 0.000339730832876621 0 0.000166080096857921 0.000170615044559321 0.419267716350667 0.998923798881128 0.711627724416868 0.706513531449621 0.000321531454747692 0.00107620111887152 0.000764147620805245 0.000716076367901236 92 2343
4183 458995 3 0 60 "IP" "MI" 0.236335139516737 0.491269501091144 0.202141875446865 0.419646205780036 0.226826891968645 0.227895876451371 0.490632987516334 0.485381297313336 0.195313198620655 0.200532923166313 0.420106111000435 0.426616394562481 0.691057907936753 0.488874434008425 0.597987997233832 0.422354819855233 0.509674840111909 0 0.263511311907289 0.26114315175434 0.000121447083477855 0 5.60354184494647e-05 5.99990092463618e-05 0.490078650398513 0.99975303314619 0.736241178316686 0.738609858771636 0.000125062406099357 0.000246966853809708 0.000191474357575261 0.000186990464777869 88 3601
4184 142291 4 0 60 "IP" "MI" 0.230793614086916 0.476699355183493 0.210978251010455 0.434987374980695 0.231357264470904 0.227662103195959 0.501250270919047 0.483801582027867 0.189962039401567 0.201829836140214 0.409205784337187 0.428437841619212 0.689812981753779 0.486755626094402 0.602770126552236 0.424730007111602 0.336580305781853 0 0.171966596985001 0.169672113971487 0.000125483119860303 0 4.04269504316072e-05 5.54428540325226e-05 0.663133197014982 0.999773511799158 0.827799156170478 0.830078702240824 0.000161014083304131 0.000226488200841955 0.000193819894088985 0.000193740933656728 90 3601
4185 878214 5 0 60 "IP" "MI" 0.240354543347245 0.503525511126969 0.194451337709436 0.407075657835089 0.225558515670131 0.229004836535857 0.487030653470555 0.48734345339952 0.197293700712224 0.199713893828751 0.423751184009578 0.424575649953697 0.694917895553233 0.492503301784539 0.59145893225041 0.418606330873458 0.588570175997714 0 0.288654743760651 0.29819965626938 0.000128589562992395 0 6.0293460258893e-05 6.42366112566448e-05 0.411186920665073 0.999722868918094 0.711080917259506 0.701539237598856 0.000114313774220508 0.000277131081905786 0.000204045519584044 0.000196869520507382 87 3601
4186 548405 1 0.1 60 "IP" "MI" 0.233042834031486 0.484136924024001 0.205861419377155 0.427062541592345 0.227585522378476 0.226845367175646 0.48945272390594 0.480714400455259 0.196795701718084 0.20378965846156 0.42131543973068 0.431432392482038 0.687473723585609 0.484520798383156 0.606446779556798 0.426864686829503 0.465533250886419 0 0.237297009192772 0.236171906489004 0.000111071237022121 0 5.14961239105483e-05 5.46587135969305e-05 0.534218011883946 0.999738533237782 0.762444694933316 0.763571990003921 0.000137665992613766 0.000261466762217876 0.00020679975000119 0.000201444793477987 90 3601
4187 493789 2 0.1 60 "IP" "MI" 0.236360269732623 0.498321891283172 0.195751315232582 0.412355790103089 0.228416188741927 0.22963355042766 0.4904949357983 0.485763752586689 0.196737591302878 0.201681563737171 0.420262844680065 0.426253600280295 0.69441000890221 0.491328111249948 0.594170470272632 0.419835092891699 0.567217775543411 0 0.263872670280694 0.280087710719 0.000129138411033515 0 5.62094580182406e-05 6.24886437890737e-05 0.432552771924795 0.999724652477999 0.735864563790693 0.719656703815047 0.000100314120760927 0.000275347522001408 0.000206556470594869 0.000193096822164157 90 3601
4188 118972 3 0.1 60 "IP" "MI" 0.236425342309465 0.493227706423065 0.200304737156272 0.417549826554858 0.224636698063982 0.227236849675479 0.483405623483087 0.482581001731602 0.199655152604167 0.202400845420341 0.427445174800735 0.429411463282609 0.688298890048926 0.486252597789733 0.60236073518078 0.424963791049246 0.554452477836227 0 0.289406339652906 0.285697903404741 0.000159711886714571 0 8.50267893261177e-05 8.28449320696309e-05 0.445275570676455 0.999766439506519 0.710333932281471 0.714046731064544 0.000112239600603474 0.00023356049348071 0.000174701276296075 0.000172520598646098 89 3601
4189 149839 4 0.1 60 "IP" "MI" 0.239176750831924 0.499698155522139 0.196815226701553 0.410935504334588 0.226043495711446 0.227442824902356 0.487213981289211 0.483148814810755 0.197484728316362 0.202078559359038 0.4234741971256 0.428914671826719 0.692663071445725 0.489845298580544 0.596378514376954 0.42129331092227 0.583744021757706 0 0.26301597206842 0.287530632724926 0.000197210764077243 0 7.08694892035899e-05 9.12294414494637e-05 0.415944971983643 0.999710827333401 0.73669205742474 0.71217175289803 0.000113795494574225 0.000289172666599245 0.000221101017636008 0.000206384935594518 87 3601
4190 147408 5 0.1 60 "IP" "MI" 0.230353729422785 0.483479559495241 0.204068477772597 0.427845105332992 0.230754242096221 0.229077868448612 0.496070017433973 0.483939561394208 0.193846350471944 0.20291544237013 0.414475696976376 0.428254107069044 0.690185839967618 0.487513426852924 0.600830270614672 0.423858773323034 0.422454786383249 0 0.205212208653339 0.209278947528785 0.000114997050267544 0 5.11110923669506e-05 5.53920484354232e-05 0.577287448985281 0.999791223116624 0.794561538951743 0.790490104947179 0.00014276758120275 0.000208776883376307 0.000175141302551459 0.000175555475600013 90 3601
4191 165881 1 0.2 60 "IP" "MI" 0.232997085172984 0.491470748399919 0.198946443483997 0.419338342941918 0.228084960310637 0.228425196751317 0.488362347663305 0.481838968957449 0.198246715754315 0.204209267210632 0.422105666911569 0.430285928861998 0.689507242234938 0.486993155637376 0.601402426448944 0.424153334527842 0.554116233235918 0 0.251282937997727 0.27032341059346 0.00014023504403212 0 6.14081991776174e-05 6.76889164149138e-05 0.445187179832616 0.998581623495638 0.747812955540059 0.728672264368041 0.000556351887434 0.00141837650436189 0.000842698263036275 0.000936636122084334 88 1864
4192 1117 2 0.2 60 "IP" "MI" 0.234362894884724 0.48982969813894 0.201716863527377 0.421048245222013 0.225078411241165 0.227326350314805 0.483025729354918 0.481719124299838 0.200388774832337 0.203301349989584 0.427733059978799 0.430298695630801 0.686767656440694 0.484684844650254 0.605406988349299 0.426543450109921 0.524787463280739 0 0.292088111849519 0.275538969252672 0.000124092792117242 0 6.52674428182378e-05 6.3897303537021e-05 0.474961252249517 0.999765903313633 0.70766956414671 0.724218352698265 0.000127191677627059 0.000234096686367192 0.000177056560952014 0.000178780745525825 89 3601
4193 594844 3 0.2 60 "IP" "MI" 0.234789240093857 0.492695003640437 0.199543925294066 0.418121788750274 0.225775777280547 0.228002350288462 0.485476261405993 0.483557118755429 0.198770124054707 0.202255681021282 0.425120365299723 0.428481773574451 0.688567367662867 0.487036183170696 0.600569730370055 0.424125301029366 0.539286923537513 0 0.280060303779686 0.276361937163344 0.000181978644566383 0 8.33913462684774e-05 8.95782405646256e-05 0.46039854505142 0.999724903664907 0.719658843931173 0.723347630775578 0.000132552766500297 0.000275096335092626 0.000197460942872203 0.000200853820513401 87 3601
4194 736608 4 0.2 60 "IP" "MI" 0.224858538078917 0.464908915595542 0.216843126336729 0.44713436414283 0.230812307625196 0.225013963189646 0.496760658847067 0.475225096407513 0.193178809096521 0.20724617647831 0.413582264855597 0.437218671693668 0.68068480889376 0.478436002775841 0.61726811191156 0.433200655878311 0.266079061272149 0 0.14119210788663 0.134892834752425 7.44361029236558e-05 0 4.296310456867e-05 3.88812743397454e-05 0.733621219092344 0.999670676334707 0.858480618898836 0.864788336455842 0.000225283532582891 0.000329323665293273 0.000284310109965271 0.000279947517393051 91 3601
4195 857650 5 0.2 60 "IP" "MI" 0.239775049570914 0.502605763006154 0.194746753761808 0.407920012154637 0.224575747554894 0.226856505106923 0.482820935336002 0.481014708794896 0.200155840511987 0.203497713714701 0.428132033621713 0.431061111589965 0.691207302232732 0.488688365856815 0.598400307988495 0.42250626902313 0.605699476635281 0 0.26545654902704 0.296649653366086 0.00550527332044249 0 0.00126763888633269 0.00232011213923131 0.38866928270659 0.999715720642913 0.733077933673085 0.70082908113318 0.000125967337686768 0.00028427935708647 0.000197878413542186 0.000201153361501888 88 3601
4196 504883 1 0.3 60 "IP" "MI" 0.236870677877907 0.496981269900858 0.197208081721957 0.413571934047528 0.220869514130942 0.226903783525734 0.472808022183325 0.480501086866224 0.205768540897178 0.203940648430716 0.438114261666758 0.431457783381464 0.684643975534583 0.483305085611064 0.606917271049851 0.427847535204642 0.603348017904006 0 0.331906291754797 0.317994876875797 0.000156676914937616 0 8.20165257249729e-05 8.11944904410013e-05 0.396348270851243 0.999374908602538 0.667533901087314 0.681512478498038 0.000147034329813747 0.000625091397462363 0.000477790632164332 0.00041145013572397 89 3601
4197 828533 2 0.3 60 "IP" "MI" 0.23231547337223 0.486849648358462 0.202623362378753 0.424116762142047 0.224668571813681 0.225332735952862 0.479792494712645 0.474898992209878 0.202792950010623 0.207701656474154 0.430939438060294 0.43729905058603 0.682316781138773 0.480288999434468 0.61311796886353 0.431022974913085 0.518805349953011 0 0.251815514882853 0.259553278963354 0.000118558794196445 0 6.25737048743812e-05 6.09746502732731e-05 0.480957964558246 0.999779195559754 0.74794742519735 0.740215148252242 0.000118126694547316 0.000220804440245951 0.000174486214921789 0.000170598134130738 87 3601
4198 60346 3 0.3 60 "IP" "MI" 0.234267266674014 0.490774609619051 0.200790406056209 0.420116484712408 0.224793620034434 0.226262640833461 0.481755894193377 0.478556745328734 0.201095109162266 0.205206828038175 0.428803164424368 0.433559608829726 0.685323527541909 0.48351966928124 0.60709234325665 0.427679249750602 0.52692276005368 0 0.275076498310044 0.270614373008925 0.000110031771964841 0 6.83073940104032e-05 6.00969389517692e-05 0.472859906531944 0.999766508431767 0.724675933700787 0.729153001733722 0.000107301642410919 0.000233491568232981 0.000179260595158617 0.000172528318400803 87 3601
4199 331582 4 0.3 60 "IP" "MI" 0.233687000854351 0.478587997310149 0.211507002789654 0.432804430134149 0.226213745750044 0.223922836720673 0.489243376260079 0.476602300277011 0.195672055380899 0.204892826626919 0.421056549085369 0.435684549141939 0.683823583325067 0.481138067882245 0.612071884797472 0.430204924878001 0.420943629017727 0 0.205230069680461 0.211147148453282 0.000101084126656636 0 4.45251773798419e-05 4.91464436451545e-05 0.578819805552473 0.999753723886168 0.794523726687465 0.788609920060378 0.000135481303143266 0.000246276113832025 0.000201678454694174 0.000193785042694147 81 3601
4200 567432 5 0.3 60 "IP" "MI" 0.237618781409313 0.491735683257877 0.202686779691571 0.41911544101489 0.221167108617262 0.223378271824488 0.475478279064523 0.474496564396163 0.203380676473817 0.206246472869216 0.435207409762234 0.437646289001217 0.682164161851063 0.480499198276029 0.612313929034604 0.430734401092089 0.54769131094346 0 0.279559891410875 0.281791847009713 0.000275711496316331 0 0.000135712865162388 0.000140211691247182 0.451912093699147 0.999736624811496 0.720107878834782 0.717875954964149 0.000120883861076745 0.000263375188503785 0.000196516889180812 0.000191986334890292 86 3601
4201 511699 1 0.4 60 "IP" "MI" 0.226618758159494 0.471585963527095 0.211641701093425 0.439912336470477 0.225436733180711 0.223272330798871 0.481749492075511 0.470394695946702 0.201537368915872 0.209973176159999 0.428615815181964 0.44194758939519 0.675327822139075 0.474307636836259 0.623152246169296 0.437108740815674 0.412128793583393 0 0.216659488023037 0.210006006623139 9.0714230013529e-05 0 4.35259413374308e-05 4.48487732736607e-05 0.587562178966156 0.999392874975773 0.782888364243535 0.789538194729444 0.000218313220438065 0.000607125024226619 0.000408621792090955 0.000410949874143928 88 3601
4202 175378 2 0.4 60 "IP" "MI" 0.238353657289019 0.491970863231061 0.203123241177511 0.418751806321763 0.22176688832265 0.223304560897905 0.478499784138934 0.4760600988692 0.201253611949326 0.204793259094512 0.432062791142605 0.4360664396538 0.683425106509574 0.482085381954243 0.609170112221348 0.429057864559957 0.574159495922355 0 0.286707971947191 0.293460126204122 0.000139118700940009 0 6.58923152442766e-05 6.99363171744961e-05 0.425602215382208 0.999754420285512 0.7130564724891 0.706300106782583 9.91699944971489e-05 0.000245579714488278 0.000169663248465253 0.000169830696120071 85 3601
4203 877753 3 0.4 60 "IP" "MI" 0.234601321104379 0.479028275741347 0.211886007200718 0.432175948979728 0.221491004556512 0.221154347556271 0.479168086334624 0.471782556708368 0.200384888002889 0.206696194812796 0.431306267887267 0.440472478645095 0.677246673217162 0.476442456480428 0.618967090016403 0.434880662088086 0.481465258341932 0 0.245188729027711 0.246729027942872 0.000139061668954118 0 6.25078098525233e-05 6.85494588870239e-05 0.518239663946811 0.999731200908394 0.754530698126559 0.752989231647717 0.000156016042303074 0.00026879909160596 0.000218065035877668 0.000213190950524577 89 3601
4204 552868 4 0.4 60 "IP" "MI" 0.243007738610037 0.505925678942066 0.194371685547059 0.404352830218299 0.219562013344113 0.225231802941844 0.472817232243849 0.480052501859215 0.204370885888152 0.202850966163536 0.437962887214237 0.431921308739104 0.687801554895993 0.486291044681728 0.601593537598747 0.424721789494649 0.662486740041534 0 0.34252431533973 0.345134038164943 0.000180968751983287 0 9.76417632373671e-05 9.5613924744759e-05 0.337241161210456 0.999734931162251 0.657200596782605 0.654595139348307 9.11299960262402e-05 0.000265068837749484 0.000177446114427705 0.00017520856200488 86 3601
4205 364782 5 0.4 60 "IP" "MI" 0.235636431227803 0.484473826866991 0.207646898650449 0.426614076489703 0.223600795755711 0.222950828190515 0.481738321546248 0.474088343760203 0.199841590509453 0.206238691622592 0.428596884250065 0.438150076942204 0.682188055174028 0.47995640354699 0.613727180782494 0.431272759398234 0.487005115544836 0 0.250447400944968 0.249869429335107 0.000171297404868208 0 8.81843626652564e-05 8.79185298016757e-05 0.512410652395687 0.999227123832375 0.748827283743052 0.749438319253529 0.000412934654609058 0.000772876167625248 0.000637130949314768 0.000604332881562281 85 3601
4206 84082 1 0.5 60 "IP" "MI" 0.239125111866614 0.489464076622435 0.206174699932961 0.421513970290692 0.22304223484059 0.222286661245223 0.482725989169361 0.474651206907939 0.19865465833058 0.205130716390268 0.427898430838289 0.437588892838815 0.684454007952427 0.482154892070281 0.60996007465381 0.429134977022701 0.509075611730125 0 0.24882319232992 0.258406152410378 0.000117396967416492 0 5.15113396850266e-05 5.76829636731958e-05 0.490295681000404 0.998615970973138 0.749939374703915 0.740520875967499 0.000511310302054337 0.00138402902686225 0.00118592162647952 0.00101528865844998 90 3601
4207 254523 2 0.5 60 "IP" "MI" 0.233224832570709 0.481244156017924 0.208549980119603 0.429825998035533 0.22164198756393 0.221019628492462 0.476542124401685 0.468824821701503 0.202747693762496 0.209290171338972 0.433855377658801 0.443509577679234 0.675886448627101 0.475368101561414 0.620587845221072 0.435909043695591 0.506297530793927 0 0.236343797204143 0.2517392371831 0.000184514471978485 0 8.2376323140327e-05 9.05147919182704e-05 0.493390047045568 0.999723369563444 0.763355692328 0.747963990154518 0.000127907688526963 0.00027663043655568 0.000218134144717287 0.000206257870463282 87 3601
4208 556274 3 0.5 60 "IP" "MI" 0.23320010781659 0.490507128304878 0.199999382383441 0.42031454914902 0.223031280297904 0.225761683528211 0.475070757208163 0.475695779917626 0.205429549255643 0.207302775677218 0.435574645843396 0.436444904297548 0.681993071642706 0.480231073032348 0.612731707316302 0.430981947093829 0.544123881300142 0 0.308751905995841 0.287760306297569 0.000166756213874665 0 8.27782571680121e-05 8.42690186733515e-05 0.455596713400475 0.999759868313565 0.690991502229241 0.711980720046382 0.000112649085508726 0.000240131686434804 0.00017381351775072 0.000174704637375701 88 3601
4209 511831 4 0.5 60 "IP" "MI" 0.231425062236398 0.483800633501736 0.204509452113047 0.427204985278706 0.222371281446233 0.223910717695091 0.474719033752609 0.472305258401129 0.205086155550224 0.208737451763672 0.435792991024476 0.439914013478377 0.677707061377721 0.476759003251974 0.618333059426943 0.434496838919964 0.5164415004368 0 0.276950285965071 0.267505055812652 0.000132708793970413 0 6.94209253951438e-05 6.81633211290439e-05 0.483176043317437 0.999331797163923 0.722507162356017 0.731965639933752 0.000249747451793321 0.00066820283607732 0.000473130753517311 0.000461140932467284 86 3601
4210 125502 5 0.5 60 "IP" "MI" 0.22694981277477 0.472624648818515 0.211165145873855 0.438909838801916 0.225876638240428 0.222598869176566 0.482729628695031 0.468793213178819 0.201032129784536 0.210873104889463 0.427562943524623 0.443622494821257 0.675425320191763 0.474420427625371 0.623070380547854 0.437009477935623 0.400896991489461 0 0.200512630152958 0.200853620433092 8.51092828207719e-05 0 4.15398360567165e-05 4.23016797480534e-05 0.598849338020956 0.999712974936469 0.799213884058728 0.798875029446375 0.000168561206762219 0.000287025063531078 0.000231945952258096 0.000229048440785428 87 3601
4211 381679 1 0.6 60 "IP" "MI" 0.234945067698571 0.487277721969586 0.204362421970017 0.423527913104143 0.221612524679098 0.220774664402275 0.475508580726603 0.467526531472901 0.20390620574526 0.210313527739491 0.435225194518973 0.444824879353245 0.677332256779944 0.476611279400054 0.618582155454768 0.434696127150279 0.564287834423999 0 0.238937581202034 0.273196400072223 0.000134543982625713 0 5.88548119541506e-05 6.57536134809029e-05 0.435442980425952 0.999332245752157 0.760463381767597 0.726296161180274 0.00013464116742312 0.000667754247843234 0.000540182218414631 0.00044168513402186 90 3601
4212 484644 2 0.6 60 "IP" "MI" 0.23240172225755 0.483997416210242 0.205313191572995 0.426923418828514 0.221561304025602 0.22251149711128 0.473751241168713 0.47031953060345 0.205248675047887 0.209298243144194 0.436808406748247 0.441930187844518 0.676474523394432 0.47584838669418 0.619860109765076 0.435405146182538 0.529954832887748 0 0.278076910451591 0.273160630030913 0.000138770169471983 0 9.43787295289751e-05 7.86210501726308e-05 0.469773802304751 0.999714252626148 0.72162112516438 0.726553219023594 0.000132594638029027 0.000285747373851636 0.000207585654499493 0.000207529895320478 87 3601
4213 879239 3 0.6 60 "IP" "MI" 0.22199142213945 0.464722057036315 0.214058179296839 0.447090556771862 0.227169853136597 0.222081248959893 0.482333526002985 0.464678476359973 0.202454783970948 0.214264419817132 0.427878294115387 0.447843104524646 0.671242524235941 0.47026254603605 0.630777383084919 0.441269189993141 0.340196674526924 0 0.177387038748615 0.171363854930679 0.000138122728990949 0 7.97651968919834e-05 7.21377027949056e-05 0.65949401488509 0.999732789588225 0.822306231056187 0.828341915139387 0.000171187858994692 0.000267210411775176 0.000226964998305767 0.000222092227138515 88 3601
4214 821246 4 0.6 60 "IP" "MI" 0.23458262555319 0.485862117797842 0.205356565431786 0.424955514378102 0.221118345909354 0.222088158928085 0.473794772230868 0.470643822617785 0.204766729288655 0.208594748317305 0.436760867676564 0.441596064049788 0.677789130390629 0.476664501043692 0.618718043037746 0.434546596440268 0.541844620815459 0 0.284053990172746 0.280186304852743 0.000145350167075033 0 7.70262418912077e-05 7.54316941066872e-05 0.457880321398415 0.999751853874283 0.715696583112447 0.719555836842701 0.000129707619050479 0.000248146125716503 0.000172400472915421 0.000182426610449878 80 3601
4215 727279 5 0.6 60 "IP" "MI" 0.224775127468382 0.463492297303066 0.217737141702772 0.448418091361528 0.225357296104663 0.220463922186269 0.481877513890963 0.464325067460697 0.201281490231892 0.213052088110652 0.428275245846924 0.448198538421829 0.670596345759314 0.469562139172787 0.632070720045317 0.441985122719562 0.312960683713428 0 0.171144053897845 0.161313540899666 6.22854973727973e-05 0 3.73690609540157e-05 3.31921764990908e-05 0.686679982969007 0.999322794275374 0.828225488271783 0.838131318867935 0.000297047820192588 0.000677205724626165 0.000593088769418337 0.000521948055900007 88 3601
4216 790610 1 0.7 60 "IP" "MI" 0.238243955299104 0.502134118682717 0.193822359040212 0.408210800789151 0.220322827688498 0.224141768138054 0.470029824746065 0.473589945953628 0.207478569553037 0.207758227422843 0.440712202930429 0.43856595030938 0.682708551125655 0.481808150532095 0.609059156016092 0.429280087234003 0.653493816449531 0 0.327593762491338 0.334525485475535 0.000143687882717132 0 7.12143816197139e-05 7.32862306127991e-05 0.346255956620176 0.999698685109727 0.672127681943273 0.665198415006176 0.000106539047576162 0.000301314890272538 0.000207341183768974 0.000202813287676436 82 3601
4217 660755 2 0.7 60 "IP" "MI" 0.234068126980256 0.488607530312328 0.202390736902268 0.422121658651303 0.220291239564272 0.221556643609128 0.470638527837017 0.46838297419183 0.206871790258496 0.210189923801738 0.439960850762307 0.44388926854647 0.675916010153656 0.475774169735295 0.619452450962502 0.435433591933767 0.58216972593171 0 0.291093773408727 0.296399881858953 0.000280076313965197 0 0.000220881790066847 0.000169107943428594 0.417436399663337 0.999736414683628 0.70849478053883 0.703243071109562 0.000113798090987176 0.000263585316372443 0.000190564262375553 0.000187939088055979 86 3601
4218 306813 3 0.7 60 "IP" "MI" 0.235455606523744 0.490626344120449 0.201936246385007 0.420206227934495 0.222084703682688 0.221671404516967 0.475211119934249 0.468339528906286 0.204238906419421 0.210351366738038 0.435022636403953 0.444007336975156 0.679211714723398 0.477872389820452 0.616526519542466 0.433275256811063 0.562589132855764 0 0.249055436061972 0.275705938459239 0.000154292455199138 0 6.58278698168535e-05 7.48044051115197e-05 0.437139814760052 0.999763354805553 0.750689238742969 0.724039428048514 0.000116759928985407 0.000236645194447369 0.000189497325241667 0.000179829087135061 85 3601
4219 862382 4 0.7 60 "IP" "MI" 0.228253240172189 0.477355225941199 0.207741963471815 0.433834160672449 0.222318004441997 0.221923234999633 0.474074418182823 0.46765161230312 0.205557473798163 0.211276775331368 0.436234065269983 0.444706407052488 0.672494479613819 0.472812109240387 0.624576212601346 0.438484298617578 0.494662729575222 0 0.252768974668239 0.251071649281343 0.000104373081287041 0 6.20109311595953e-05 5.5838641546975e-05 0.505112711107232 0.999778065827114 0.746993339687751 0.748700329680835 0.000120186236259204 0.000221934172886166 0.00017567471285012 0.000172182396275282 85 3601
4220 734110 5 0.7 60 "IP" "MI" 0.237592986073283 0.48989891156458 0.204308844404412 0.42087523157213 0.218870146350042 0.219823455033616 0.470211648297433 0.466850290517904 0.205951135566809 0.20997773180575 0.440356940943339 0.445445709289299 0.676286587456942 0.475634855678476 0.620237711776971 0.435583851987547 0.564699193381474 0 0.272419092534073 0.286263040319854 0.00162024106431517 0 0.000610952800234377 0.000765816421144844 0.433544722209229 0.999697773600402 0.72674941830168 0.712753724912875 0.00013584334498195 0.000302226399597971 0.000220536364012642 0.000217418346125792 86 3601
4221 10755 1 0.8 60 "IP" "MI" 0.225702407101471 0.455018039622469 0.227300586526065 0.457143122433231 0.2227840664704 0.214763027770227 0.48119298090866 0.456623450951884 0.199547986001117 0.21479612628991 0.428938316573188 0.456103289084047 0.663249501342098 0.463748037950866 0.641644698817092 0.44795356992913 0.269213429252601 0 0.128373560116164 0.133414046055761 6.11391310977402e-05 0 3.11659309202695e-05 3.09505706991564e-05 0.730506252110413 0.9997052982312 0.871329513111045 0.866295436961116 0.00021917950588828 0.000294701768799956 0.000265760841870274 0.000259566412423193 89 3601
4222 406042 2 0.8 60 "IP" "MI" 0.228046633479442 0.471294018680367 0.213347206657191 0.440224393304473 0.222412055865395 0.219907566385705 0.475539194719155 0.464269066792351 0.204233609812116 0.21255194745399 0.434584998646468 0.448216056400183 0.670366255730543 0.470106550333282 0.630132763923298 0.441283672296454 0.410954240526364 0 0.217375030313756 0.211020090552461 0.000123979371000228 0 5.8090655326414e-05 6.12053976409739e-05 0.588772692150584 0.999716039212263 0.782340487859473 0.788699481188272 0.000149087952051879 0.000283960787736623 0.000226391171445074 0.000219222861625898 86 3601
4223 402732 3 0.8 60 "IP" "MI" 0.230581718215959 0.475920506985781 0.211257516957665 0.43523932313539 0.219260341617364 0.219543914650474 0.470468417919502 0.465517971612793 0.206115212980394 0.211034560740158 0.439959965854337 0.446849687941165 0.669385974483797 0.470468204606412 0.628407290678218 0.440860576700381 0.487092602651614 0 0.277507816400209 0.258528647220395 0.000180982285615898 0 9.11355479371297e-05 9.21314895052514e-05 0.512595277588793 0.999761773520496 0.722219174885961 0.741196305922398 0.000131137473977227 0.000238226479504096 0.000181873165893138 0.000182915367701486 84 3601
4224 325455 4 0.8 60 "IP" "MI" 0.223539995192815 0.465912242245882 0.214222201325485 0.445707668854853 0.222205117170783 0.217298684031967 0.472843044142305 0.455672453314143 0.206721629073349 0.218249448095816 0.437627412663271 0.457011990956088 0.663043796395565 0.464554489814272 0.63919327849465 0.447053485851745 0.392416257109689 0 0.182232236781437 0.192024632254707 0.000115313725244639 0 5.76367766185342e-05 5.77683834342382e-05 0.607291074146522 0.999681555111272 0.817434601931543 0.807660780419141 0.000177355018545137 0.000318444888727934 0.00027552451040161 0.000256818942718145 89 3601
4225 181379 5 0.8 60 "IP" "MI" 0.218562416622457 0.449525944923494 0.225425883227681 0.462720078024792 0.225187647219942 0.21724128066793 0.480318643763171 0.456270592837937 0.202414896962321 0.217568888095223 0.429751862311609 0.456437433284721 0.660991344510329 0.461600773254374 0.645409668285225 0.450096406629499 0.258257619220015 0 0.132362114094473 0.12918178602418 6.37288159196289e-05 0 3.83677640756034e-05 3.37526553102347e-05 0.741003671193329 0.998615919656947 0.866470808013612 0.869719561967926 0.000674980770735777 0.00138408034305331 0.00112871012783925 0.00106489935258393 87 3601
4226 244097 1 0.9 60 "IP" "MI" 0.232773321918831 0.483686044281486 0.20584955966281 0.427330128251236 0.217894132148869 0.217545069255718 0.465433079584498 0.459163857808158 0.209508147718872 0.215108612957355 0.445264602202973 0.453433386483727 0.668212523323417 0.469314046425997 0.630466320339037 0.442133217072265 0.526405825223964 0 0.240539056766602 0.261060488247418 0.000154307332435065 0 0.000380312989165474 0.000177526946128568 0.473335227277506 0.999748111590371 0.758883429287779 0.738579014367486 0.000104640166095353 0.000251888409629226 0.000197200956453706 0.00018297043896711 90 3601
4227 261008 2 0.9 60 "IP" "MI" 0.240677258581751 0.492300289954489 0.204665934030336 0.418373092174831 0.213460805541379 0.217198487122814 0.460868205094869 0.46414901270619 0.209460513206923 0.210033718322091 0.449915277453497 0.448273269894292 0.671336551245944 0.472590341884035 0.62416016555935 0.438703424929124 0.604195130181616 0 0.306061195359123 0.314554534376705 0.000154716716521026 0 8.29522457805943e-05 8.2030860508776e-05 0.3954786232212 0.999435852960332 0.693551363260283 0.685023369363878 0.000171529880662852 0.000564147039668239 0.000304489134813706 0.000340065398908621 89 3601
4228 612823 3 0.9 60 "IP" "MI" 0.231564442753833 0.48257537394767 0.205921910309468 0.428464068631467 0.216477193031093 0.218693217565037 0.462714901140015 0.46196168745092 0.210665033040024 0.213602861096376 0.447798527212148 0.450490668225572 0.666734853349963 0.468938132518342 0.630189804445868 0.442407479581414 0.511087638003135 0 0.273576054612804 0.266566604342272 0.000117527946406932 0 6.51729223237791e-05 6.20410679151546e-05 0.488654618365121 0.999655741805258 0.726100336521121 0.733125840711607 0.000140215685336882 0.000344258194741853 0.000258435943750863 0.000245513878206216 87 3601
4229 866817 4 0.9 60 "IP" "MI" 0.229015754061812 0.470822168634475 0.21469251950416 0.440676056666768 0.219499586480424 0.216081760780231 0.470499970693569 0.457088568588419 0.206173225492155 0.215620089613878 0.439835731384136 0.455562256835047 0.664597101322466 0.465957468220473 0.636485834610192 0.445550903983008 0.428594519616231 0 0.209826989823674 0.2157374662629 9.65159411597495e-05 0 5.20540709468535e-05 5.01453552597677e-05 0.571061206197823 0.999329943789163 0.789549186894867 0.783719602719008 0.000247758244786323 0.000670056210837014 0.000571769210512323 0.000492785662832742 87 3601
4230 509221 5 0.9 60 "IP" "MI" 0.220139039063349 0.460934040213568 0.215655565800428 0.450861436139482 0.223307150397015 0.218607092991961 0.473636599833138 0.457079503506038 0.206943250483545 0.218192833171711 0.436809790800845 0.455616328642285 0.662053282452324 0.463591742291921 0.640791649455685 0.448071107107699 0.356809453172474 0 0.186648794997465 0.180377911703046 7.67148195591569e-05 0 4.73482363863134e-05 4.11660253497917e-05 0.642922405431429 0.999437428114948 0.812942171723705 0.819208201510031 0.000191426576537728 0.000562571885052117 0.000361685042443884 0.000372720761573388 87 3601
4231 222393 1 1 60 "IP" "MI" 0.241563447816506 0.497911095095777 0.200333845618035 0.412538695195178 0.214631312718824 0.220082351667667 0.461639992178366 0.469176471694529 0.209645703530285 0.208049041118572 0.44894895897032 0.443128348720377 0.676277112202997 0.476304328307157 0.618028590266892 0.434812279953275 0.640866744164939 0 0.332637422367844 0.335885809432902 0.000177891940534993 0 0.000103983113899176 9.70273424649475e-05 0.358624794648222 0.999021767401844 0.666461476596939 0.663327907616751 0.00033056924630349 0.000978232598155924 0.000797117921317382 0.000689255607882398 87 2342
4232 285687 2 1 60 "IP" "MI" 0.230801044407124 0.48481718315664 0.203139796524048 0.426044248949603 0.217346238436144 0.220016138186767 0.462462195430194 0.463369378770647 0.211748091028923 0.213542126024125 0.44824490224373 0.449111825813278 0.668163421030036 0.470067048096931 0.628430013577096 0.441293152923646 0.55784237151096 0 0.305942109983622 0.292690931170723 0.000131220095780172 0 0.000148481413839932 9.40502747699575e-05 0.441887991345963 0.999680465456866 0.693669992473344 0.706984185311065 0.000138417047296668 0.000319534543133876 0.000239416129193982 0.000230833243442939 88 3601
4233 424349 3 1 60 "IP" "MI" 0.221783112660481 0.456162736187298 0.22195883074516 0.455849593066624 0.221625554439923 0.21559963337176 0.473212473132455 0.453716327566229 0.205808355707315 0.218474191000959 0.437381991028669 0.459101874569243 0.659008300472164 0.460776449253147 0.646241377453433 0.451049299304626 0.295387784150709 0 0.171738901956847 0.155757966020116 7.54455321225849e-05 0 5.39209595030736e-05 4.30747360323652e-05 0.704352319530239 0.999698699021295 0.827937642796475 0.843947432292809 0.000184450786929763 0.000301300978704644 0.000269534287174673 0.000251526951041764 91 3601
4234 68038 4 1 60 "IP" "MI" 0.232296055134144 0.488107154238838 0.20140643580026 0.42268490759056 0.216276865814326 0.219732744632624 0.460837657430885 0.463370323266411 0.212280483899513 0.213306529408055 0.45008771093091 0.449281101719875 0.668305665581093 0.470624101392914 0.626993449107828 0.44084301119815 0.568869829178796 0 0.306755182430688 0.297726872893255 0.000152661697534676 0 0.000134205675238877 9.69624755555408e-05 0.430843529332468 0.999658233366205 0.692870501264871 0.701939729217724 0.000133979791200704 0.000341766633795533 0.000240110629201765 0.000236435413464878 89 3601
4235 385393 5 1 60 "IP" "MI" 0.231112449301904 0.474083399423012 0.213330655698113 0.437254441709719 0.217346089511342 0.216840170425308 0.466698940350751 0.459874219039834 0.207671838014628 0.213698778246715 0.443834392448991 0.45276525920868 0.665298709238554 0.466754116145333 0.634701271959456 0.444760842802387 0.46115246034175 0 0.247063153423729 0.240397866478837 0.000111805784195573 0 6.68410261647408e-05 6.05471007508592e-05 0.538549212110231 0.999703045745941 0.752631951150785 0.759302114161331 0.000186521763824256 0.00029695425405899 0.000238054399321189 0.000239472259081074 88 3601
4236 575454 1 0 70 "IP" "MI" 0.239066427322259 0.509748978090562 0.188077147925648 0.40065887918306 0.229484691394819 0.23134029974565 0.49243056749306 0.489357112330529 0.196036823680467 0.200002262574385 0.418484604160247 0.422627562730558 0.699891418462727 0.49695714588094 0.5841162341805 0.41415965675397 0.63054286634876 0 0.269749128474154 0.304044954389178 0.000190653384642191 0 6.72287188953037e-05 8.71903861394956e-05 0.369159084738798 0.999732150341855 0.729990430106004 0.695679358731264 0.00010739552780034 0.000267849658145074 0.000193212700946482 0.000188496493419242 90 3601
4237 591079 2 0 70 "IP" "MI" 0.237137015672701 0.496718014119894 0.197852288340082 0.414027314245699 0.228095221185765 0.23034255227332 0.491460852065904 0.489424723581026 0.195655512042102 0.199033582527308 0.419367181331515 0.422491269284543 0.695574789131785 0.492339036622466 0.592541382909493 0.418835330009166 0.547931994651813 0 0.285421483668614 0.28116506247307 0.000183843128216307 0 8.32442880265549e-05 9.01922809960881e-05 0.451755154550018 0.99974270269037 0.714301304735562 0.718552120725203 0.00012900766995204 0.000257297309630061 0.000193967307797432 0.000192624520730736 89 3601
4238 377633 3 0 70 "IP" "MI" 0.241952471697738 0.50237507159023 0.19675600087367 0.408197493790647 0.227245222176867 0.229311051824807 0.492562746966969 0.490362431570735 0.194026115768449 0.197335531525275 0.418419355425547 0.421528364834582 0.698508745699411 0.495007884743774 0.588117648167393 0.416146438784664 0.579713119781149 0 0.294700691240369 0.297306949222166 0.000138413650386892 0 5.98348362866393e-05 6.75287565148736e-05 0.420047070927363 0.999774870961875 0.70507840645434 0.702464231068197 0.000101395641101133 0.000225129038124797 0.000161067469004201 0.000161290953122648 89 3601
4239 174445 4 0 70 "IP" "MI" 0.239142568546451 0.496738475442311 0.199491851980483 0.413996570556544 0.22674238732093 0.228752078206808 0.490541497785971 0.488537174200535 0.195250064207356 0.198405759677265 0.420328421790945 0.423373412665388 0.694637034074188 0.491765788911417 0.593147675865104 0.419414520053888 0.546214148502547 0 0.300423781313604 0.286803867791474 0.000122302747144 0 5.9790449184166e-05 6.17564747179952e-05 0.45356198222855 0.999780588770903 0.699358743973327 0.712975824968509 0.000101566521758853 0.000219411229096866 0.000157684263884342 0.000158550765298737 85 3601
4240 541957 5 0 70 "IP" "MI" 0.239943202622951 0.507223314546587 0.190931911736541 0.403207825648302 0.227125557559624 0.230892195022474 0.489111059065445 0.49050126770384 0.197018048470721 0.198565567938129 0.421945696031327 0.421371253899188 0.697960955205049 0.495459930287705 0.586515528145391 0.415670644984759 0.616914448957602 0 0.299610693785976 0.310712471747693 0.000169672092224018 0 8.04296290614295e-05 8.48033628778113e-05 0.382805457742179 0.999722157351199 0.700133215833798 0.689016111314382 0.000110421207995186 0.00027784264880107 0.000175660751164317 0.00018661357504778 90 3601
4241 25162 1 0.1 70 "IP" "MI" 0.238517458936886 0.503679080097517 0.192845775383307 0.406820605558942 0.226153095760455 0.229620867971036 0.485292414729414 0.486293446609092 0.199303971093748 0.201178909362296 0.425441953730709 0.425638230798989 0.694291422668378 0.491580708189429 0.593328655839352 0.419484190675344 0.613700619967989 0 0.298275868261173 0.308911251838971 0.000147906231175822 0 6.27913721523799e-05 7.14413593362762e-05 0.386053373205892 0.99973881076805 0.701468706248384 0.690834666808304 9.81005949432981e-05 0.000261189231950268 0.000192634118291552 0.000182639993388726 87 3601
4242 254247 2 0.1 70 "IP" "MI" 0.236972088040637 0.489277348719522 0.204489288273757 0.421750514853553 0.226610081663891 0.227260440873088 0.490337750934832 0.484961084041404 0.195259530600156 0.200298172683309 0.420337858653926 0.427046049872669 0.690842610577617 0.487937447848019 0.600046991557222 0.423311554838047 0.487473899398539 0 0.271550691539477 0.256500256404552 0.000120044231717396 0 5.60651642108715e-05 5.96116994050181e-05 0.512272819074639 0.99972399458653 0.72818326764399 0.743234809248247 0.000133237295104876 0.000276005413469673 0.000209975652322666 0.000205322647795748 90 3601
4243 189220 3 0.1 70 "IP" "MI" 0.237432813795885 0.494392474178157 0.20011111226307 0.416388116714132 0.225757335749713 0.22770933760101 0.487146140136965 0.484864337389101 0.197430968624426 0.200805840711545 0.423821554523503 0.427092818153461 0.690899487146608 0.488674704237421 0.598347921599041 0.422568033695853 0.544334755142834 0 0.290458688305923 0.282597829421074 0.000208365069654809 0 8.99777476441103e-05 0.000101186201342462 0.455338302574707 0.999759216250067 0.709266140158511 0.717120475208423 0.000118577212804665 0.000240783749933401 0.000185193787922263 0.000180509169159763 86 3601
4244 855225 4 0.1 70 "IP" "MI" 0.231279617679416 0.481860108294431 0.206335266643351 0.429463627215852 0.228747573832624 0.227933179188512 0.492947512971366 0.483310763271175 0.194891100036283 0.202440847487842 0.41772881116164 0.428816207335728 0.687960370700552 0.485756335092993 0.603667214167477 0.425635317494244 0.421770662961144 0 0.231613359977054 0.21867980054205 0.0001080190717335 0 5.52964296333504e-05 5.46739877509065e-05 0.577956640739389 0.999700715706015 0.768093743205301 0.781031980754194 0.000164677227733252 0.000299284293984921 0.000237600388011574 0.000233544716004301 89 3601
4245 111178 5 0.1 70 "IP" "MI" 0.235306531301504 0.493429151745941 0.199280599155649 0.417476720305204 0.227846395719069 0.227888284937004 0.489723784219354 0.482244271500771 0.19680558779902 0.203333014411165 0.420778768630484 0.429870633045125 0.691041211957577 0.48821710554474 0.599419201365834 0.422970671354496 0.51882747113906 0 0.237599353285975 0.254837022168412 0.000145740316068325 0 6.18436867194831e-05 6.99686218214383e-05 0.480740369324637 0.999430257704617 0.761877076593662 0.744655260163738 0.000286419220234753 0.000569742295382539 0.000461726433644171 0.000437749046028811 88 3601
4246 488286 1 0.2 70 "IP" "MI" 0.240341952030606 0.507085377751509 0.191254272968167 0.403219952918786 0.225347331990091 0.228846958207292 0.484273025870508 0.485782563441765 0.199447999539751 0.200992505666662 0.42635507589103 0.426137335051599 0.69453624222799 0.492268293970498 0.591694778174579 0.418689699106036 0.650698007204456 0 0.311082068280769 0.326933352448806 0.000173030239079865 0 7.51162447679068e-05 8.4429692693531e-05 0.34904669671281 0.999759086562706 0.688666934631831 0.672817450482845 8.22658436548051e-05 0.000240913437293971 0.000175880842632291 0.000164767375655304 83 3601
4247 361694 2 0.2 70 "IP" "MI" 0.237374454898986 0.489145466473821 0.204947733671452 0.421853010137235 0.22487503826347 0.225018391660315 0.486443411152174 0.479954579822404 0.197103936982162 0.2028115094543 0.424237656829295 0.432159864012267 0.687267884822771 0.485012977656363 0.604863180107915 0.426261156939571 0.506264681749574 0 0.254963429111204 0.258198813097275 0.000124919901664664 0 6.21325979088871e-05 6.34549511783834e-05 0.493468322809311 0.999722379940658 0.744756730579829 0.741526506328826 0.000142075539450066 0.000277620059342308 0.000217707711058518 0.000211225622719897 89 3601
4248 162559 3 0.2 70 "IP" "MI" 0.236042768634947 0.494557125130286 0.198828884272779 0.416290225200431 0.22676235105517 0.228795121114298 0.487449101141679 0.485124137701143 0.197847746054612 0.201496091937057 0.423262164005455 0.426896593984071 0.691600240804415 0.488850728431538 0.598172722264448 0.422353517069056 0.530046767873257 0 0.273446708170488 0.271129100718483 0.00014326886212686 0 5.59921154473287e-05 6.7358264154125e-05 0.469588396315013 0.999690286446353 0.726250067016698 0.72854454091061 0.000221566949602808 0.000309713553647151 0.00024723269736622 0.000259000106752946 86 3601
4249 199377 4 0.2 70 "IP" "MI" 0.239437985506815 0.499709670248841 0.197164857888206 0.410908242583789 0.222651068339984 0.227499494753199 0.480171313032454 0.484777016330382 0.200654050589357 0.20063685163414 0.430575006553778 0.427144344482198 0.689588548599999 0.488084027276165 0.598455760111703 0.423019425574515 0.577895942708816 0 0.318412692227904 0.305106910861955 0.000143698214717156 0 7.37093230882997e-05 7.4064457501367e-05 0.421850711902172 0.999733511758915 0.681324852399161 0.694632481678409 0.000109647174295656 0.000266488241085182 0.00018874604984688 0.000186543002134393 87 3601
4250 17995 5 0.2 70 "IP" "MI" 0.240533102505878 0.499758537509268 0.197858314842234 0.410718958085285 0.224111457061909 0.22756106827343 0.484047584505734 0.485313151039272 0.198597673688087 0.200237202976683 0.426764490020575 0.426643496165007 0.692205627841217 0.489611257937272 0.596693191507004 0.421476044456908 0.612133557354557 0 0.297951412532378 0.310193177897956 0.000198607931657833 0 9.31296273546288e-05 9.94787908429368e-05 0.387575066053979 0.99974499114386 0.701787976282344 0.689537361192953 9.27686598065213e-05 0.000255008856139867 0.000167481557922903 0.000169982118247851 88 3601
4251 565948 1 0.3 70 "IP" "MI" 0.23631661769036 0.498916098075802 0.19510350680038 0.411583231125465 0.224533313364099 0.227646718171163 0.479675355034414 0.480521727975632 0.202903589744534 0.204635206788832 0.431249283081656 0.431486176337829 0.688496649225622 0.486178257448822 0.602642303333746 0.424976876227979 0.615996584882724 0 0.299200207539636 0.309785119569437 0.000144388933372551 0 6.90108870823352e-05 7.22424249944777e-05 0.383734076105347 0.999659870790819 0.700484324284845 0.689907135816341 0.000124950078556718 0.00034012920918065 0.00024645728843656 0.000235502189227483 90 3601
4252 222511 2 0.3 70 "IP" "MI" 0.232578101069695 0.480587775618973 0.208773598582572 0.43069356553213 0.225594390178146 0.222562018081412 0.485052874118199 0.471506967242861 0.198884564477919 0.208327328045484 0.425448636615501 0.440834016804596 0.680734509329252 0.478784078142691 0.615985491105975 0.432605249609334 0.450979641023986 0 0.200591845725057 0.219648547630701 9.99467101089193e-05 0 4.80633878873214e-05 4.98592266793194e-05 0.54875763250513 0.999700875468069 0.799102470538668 0.780062612669741 0.000162779760775854 0.000299124531930751 0.00025762034838799 0.000238980472878124 88 3601
4253 518704 3 0.3 70 "IP" "MI" 0.23057234328385 0.477358923349569 0.209866007490929 0.433961296569202 0.226713956463816 0.224904599011161 0.487763495398142 0.476407401535846 0.197538262044986 0.205959419065685 0.42283536806172 0.435834848870601 0.682190898758827 0.480235807151909 0.6133636886016 0.431165747459688 0.439152831600705 0 0.213589960641623 0.218985471442659 9.64442932884321e-05 0 4.87782005874796e-05 4.8708963166439e-05 0.560598938792863 0.999751275312256 0.786160707842357 0.780765771372092 0.000151785313143514 0.000248724687744117 0.000200553315432847 0.000200048222082353 90 3601
4254 226568 4 0.3 70 "IP" "MI" 0.233079015964507 0.487510395998652 0.202658816337239 0.423353339108731 0.225166543787001 0.225559384965825 0.483323765217105 0.477777137347962 0.200162279636791 0.205281901486981 0.427620119551191 0.434338568609131 0.683804944717333 0.482709332561785 0.608102997461011 0.428608522178204 0.534132571145334 0 0.265623226985413 0.269558776070404 0.000137147643040346 0 5.98215008819936e-05 6.64484994094946e-05 0.465608456543835 0.999672854722215 0.734072537091171 0.730144856477949 0.000121824667791281 0.000327145277784922 0.000244414422534488 0.00022991895223729 83 3601
4255 260082 5 0.3 70 "IP" "MI" 0.235373960438913 0.492762715713038 0.199925783528477 0.417971032352556 0.2260667579496 0.225968919172609 0.484905272856375 0.477839128087463 0.199616787620886 0.205607139327183 0.426000754277267 0.434296267547277 0.687409637561122 0.484967413177648 0.605149710476546 0.426303459943533 0.573173806833761 0 0.253340645483333 0.279302316382337 0.000159016287650078 0 6.24698251842819e-05 7.49162799227614e-05 0.426509642212311 0.999734157646896 0.746398348692475 0.72041609594606 0.000157534666277282 0.00026584235310425 0.000198535999007477 0.000206671391680535 92 3601
4256 466600 1 0.4 70 "IP" "MI" 0.233245310147001 0.482281446843754 0.20773357924477 0.428973107877698 0.225979585111813 0.224098599347282 0.485862747202739 0.474819420095177 0.198452227215036 0.206673711129294 0.424554374286972 0.437445980346107 0.683323494606096 0.480743085786877 0.612859517589099 0.430583034202804 0.456892970834149 0 0.217079580927271 0.227107188672686 0.000160060508110058 0 6.93960221391757e-05 7.73789054588657e-05 0.542721408849969 0.99948126943199 0.782415147634859 0.772423914465559 0.000225559807771286 0.000518730568009693 0.00043587541573001 0.000391517956296308 89 3601
4257 39972 2 0.4 70 "IP" "MI" 0.238201548614758 0.501661935836727 0.194365126817724 0.408760667386382 0.222421264128903 0.227134774419956 0.475668819630762 0.480463221901502 0.204563413826245 0.204200594882927 0.435261284703409 0.431496455864567 0.687757587163617 0.48577510142713 0.603129135526896 0.425338563302938 0.626929381172694 0 0.324580850025938 0.323535857854507 0.000161553282870912 0 8.7612744757191e-05 8.46837717695891e-05 0.372717787211427 0.999455629679513 0.674957746828762 0.676013267460052 0.000191278333008622 0.000544370320487077 0.000373790400542645 0.000366190913670992 89 3601
4258 399481 3 0.4 70 "IP" "MI" 0.232530406386151 0.493228685165113 0.197073462176285 0.417535904918034 0.225127736617587 0.228558051700007 0.479601813431539 0.481244568996087 0.203408811976288 0.204796011858976 0.43110660401016 0.430769891779724 0.686216194703746 0.484451392667994 0.605278286011549 0.426724037393974 0.546435781101663 0 0.305807279425769 0.286590166027003 0.00013559727653426 0 7.3842159531116e-05 7.04366337636667e-05 0.453299223593777 0.999589446501911 0.69388743682705 0.713083548296668 0.000129398028026206 0.000410553498088744 0.000231441587649859 0.000255849042566163 88 3601
4259 154839 4 0.4 70 "IP" "MI" 0.232520617524013 0.487631367249236 0.20205432484954 0.423277674635759 0.223991863027611 0.225626468425893 0.478347058622971 0.476124655181925 0.203427984322879 0.206793346699244 0.432413980245845 0.435981476878315 0.682138948977516 0.480509330151422 0.612275655871663 0.430760817795761 0.525570340593314 0 0.287489748180917 0.273938464464408 0.000111177323911476 0 5.98147052821626e-05 5.76172878000136e-05 0.474184263546024 0.999769598525867 0.712282298114949 0.72582684101637 0.000134218536750419 0.000230401474133096 0.000168138998851969 0.000177077231422098 91 3601
4260 765561 5 0.4 70 "IP" "MI" 0.226596812511272 0.472230437455879 0.210983578035972 0.439118874725686 0.224096428735097 0.222394413779169 0.478189641543007 0.468190632995002 0.203719516743459 0.211177730451728 0.432693006209 0.44410270941893 0.673087655025538 0.472659450473401 0.625880825231159 0.438862054924401 0.447727310641836 0 0.23264612974604 0.227671679873547 9.97381396072765e-05 0 4.67779817381371e-05 4.90494467593916e-05 0.551935445376228 0.999223950027939 0.766827018057949 0.77178240649941 0.00023750584232898 0.000776049972061482 0.000480074214272706 0.000496864180284288 90 3601
4261 832553 1 0.5 70 "IP" "MI" 0.230058502888691 0.48259341708391 0.204676303844869 0.428583770181345 0.227548370458708 0.224708323942301 0.485597612017006 0.472970437716954 0.200019703673912 0.208969277243459 0.424843845332455 0.439337406274303 0.6823151972897 0.480146023943759 0.613665284762239 0.431176669668067 0.468339651548147 0 0.215373971129178 0.228800437847592 0.000112474649856947 0 4.55621675130811e-05 5.29175452071881e-05 0.531424093288095 0.999781755561764 0.78440553414235 0.770974506629115 0.000123780513901388 0.000218244438236532 0.000174932560958814 0.000172137978085882 85 3601
4262 395626 2 0.5 70 "IP" "MI" 0.24131511911091 0.502966204274937 0.195611073780052 0.407387949410235 0.220320676924165 0.224342280646628 0.473585802425581 0.477127941768431 0.204477870565897 0.204724596666798 0.437259189193415 0.434900790259037 0.685978076681703 0.48453489692579 0.604813541012746 0.426545484118991 0.646502996339862 0 0.314683196156479 0.32938993269251 0.000202283548080494 0 8.297082042555e-05 9.79929444529189e-05 0.353179821036467 0.999721763296789 0.685031719213403 0.670315950772958 0.000114899075590543 0.000278236703210626 0.000202113809692376 0.000196123590079035 90 3601
4263 155244 3 0.5 70 "IP" "MI" 0.229956014223368 0.476393720398631 0.210208588311597 0.43485350027629 0.223520399615081 0.223082734403654 0.478963555714036 0.471692893179148 0.202387388890333 0.208582787833808 0.431621173246366 0.440549918998405 0.676559148242103 0.475464570086689 0.621178765035738 0.435905481118487 0.454205362137471 0 0.247060332287696 0.2358032692044 0.000187386093312844 0 8.04131275354239e-05 9.01910999917631e-05 0.545477342602744 0.999779063391817 0.752682854949015 0.763931220122885 0.000129909166471562 0.000220936608182555 0.000176399635753585 0.000175319572722806 86 3601
4264 53354 4 0.5 70 "IP" "MI" 0.229915815287625 0.473032323647187 0.21368101065965 0.438566239064732 0.226406787381735 0.222312270484702 0.487604069076766 0.47130800144136 0.197296122517201 0.208308453299732 0.422830939810878 0.441095673818846 0.678634873154062 0.476938762227148 0.619285586476583 0.434560324736424 0.376054991666241 0 0.179450651002196 0.186352878493737 8.72358850224349e-05 0 3.79900212291082e-05 4.20373266518539e-05 0.623709892094768 0.99977025304211 0.820314285922532 0.813413811447814 0.000147880353968732 0.000229746957889664 0.000197073054043032 0.000191272731796864 90 3601
4265 242719 5 0.5 70 "IP" "MI" 0.230399584402888 0.484076065348246 0.203463241646325 0.427010574744282 0.225347042775779 0.225339269723596 0.480367733784487 0.473886457710604 0.202862457393121 0.208665691958387 0.430252866014274 0.438332132434358 0.681085896902263 0.479240087292941 0.614991390997833 0.432080671258273 0.4936547994357 0 0.242527372728027 0.247051206483339 0.000168455862376744 0 7.43580586207516e-05 8.15238867452124e-05 0.506038159336297 0.999766603815552 0.757222046690441 0.75268482745834 0.000138585365625904 0.000233396184448374 0.000176222522911063 0.000182442171575633 89 3601
4266 252525 1 0.6 70 "IP" "MI" 0.238993760287191 0.501102926532408 0.195407924723184 0.409309759314985 0.220500903820219 0.225210565553154 0.471036472724222 0.476654430913336 0.2068768518277 0.205884340889708 0.440022657685411 0.435364152713696 0.684705229660564 0.48286139294578 0.608169117440593 0.428308481387615 0.627186842162767 0 0.333199567828693 0.327603033909134 0.000134416024960532 0 7.39657773663465e-05 7.10515786910959e-05 0.372575311556449 0.999110278447208 0.66616470385281 0.671817361705104 0.00010343025582339 0.000889721552791656 0.000561762541130732 0.000508552807070907 91 3601
4267 572896 2 0.6 70 "IP" "MI" 0.237950689666806 0.500216540059144 0.195327513861231 0.410270588302013 0.221386558130056 0.224711782992448 0.473511532348149 0.47549410602786 0.205447804831314 0.20654017825833 0.437340303787181 0.436608460140954 0.68404903078931 0.48293918684874 0.607315496950875 0.428216872184977 0.615078065085679 0 0.310845723317913 0.315235394849467 0.000179999291687412 0 8.28401344170526e-05 8.95801533995694e-05 0.384650089499529 0.999768291914008 0.688904752702894 0.684513137697792 9.18461231046833e-05 0.000231708085991753 0.000166683844776267 0.000161887299341251 87 3601
4268 563414 3 0.6 70 "IP" "MI" 0.237521894782871 0.495751502060638 0.198960434850137 0.414802843321107 0.221852560033102 0.224571481386506 0.475886465066469 0.476132554520688 0.203734659530293 0.205829678974738 0.434918368953622 0.435971103500299 0.683945936202479 0.482499759887864 0.608524773355168 0.428661082648904 0.598522465466502 0 0.293831668852068 0.30371785494906 0.000135778682625125 0 6.58356854819614e-05 6.86303740425023e-05 0.401221912247345 0.999761400261262 0.705928353598375 0.696037199721672 0.000119843603527764 0.000238599738737969 0.00017414186407475 0.000176314955225143 89 3601
4269 13692 4 0.6 70 "IP" "MI" 0.232701399991258 0.48879379982739 0.201117844880326 0.422054728942636 0.221433693629996 0.225748927084261 0.472523024658716 0.476401716108882 0.206366199276636 0.206657282904452 0.438161262650274 0.435669834124057 0.679884020705515 0.479058599426598 0.614141327061413 0.432152623560847 0.542700370932054 0 0.30782609374856 0.287423180834086 0.000136048627881158 0 7.07829200688454e-05 6.99348007723687e-05 0.457047490655143 0.999755261233387 0.691935263405683 0.712331576868998 0.000116089784921807 0.000244738766613038 0.00016785992568836 0.000175307496142893 89 3601
4270 338224 5 0.6 70 "IP" "MI" 0.232668960223744 0.479635980859363 0.209607439883089 0.431600519154674 0.223263067638365 0.222155225757955 0.479737523317162 0.471097272095995 0.201437425858675 0.208259408106899 0.430705978319963 0.441174173069315 0.678087253620064 0.476591036795816 0.619304273848663 0.434738550264422 0.470617255015413 0 0.243483509582669 0.241125861385375 0.000344847648454445 0 0.000102537944331159 0.000151824457163329 0.528877752514727 0.99971697182376 0.756187516412004 0.758499958148541 0.000160144821405583 0.000283028176240082 0.000226436060995755 0.000222356008920759 88 3601
4271 177699 1 0.7 70 "IP" "MI" 0.239700966692462 0.499957322895851 0.196929352879312 0.410475495105921 0.219747436890119 0.22283377150683 0.470290102357835 0.472166401731277 0.206745048373578 0.207834620358213 0.44045392421981 0.43995653895184 0.682282175089411 0.48075726309427 0.611509021611104 0.430347324014289 0.640592364667751 0 0.311273699444588 0.325716771694908 0.000162542878820499 0 6.81217550541642e-05 7.90962757024301e-05 0.359138794299347 0.999692755670237 0.688441250901084 0.673996665933396 0.000106298154082108 0.000307244329763309 0.00021692789927407 0.000207466095993162 88 3601
4272 716533 2 0.7 70 "IP" "MI" 0.234328176205605 0.490409632272333 0.201118595774358 0.420319380831675 0.219220179330818 0.223326768674764 0.467707289096814 0.471710438188543 0.208682817336328 0.20875387518061 0.443020717412097 0.440404761056646 0.676875124211187 0.476471898506179 0.618555288291296 0.434727238232628 0.567471687077706 0 0.311502505195461 0.298501190549259 0.00016418119070943 0 8.78782777622935e-05 8.56215956927324e-05 0.431911702626415 0.998866082931613 0.687729649801698 0.700664094052439 0.000452429105169792 0.00113391706838695 0.000679966725078442 0.00074909380260931 88 3601
4273 207727 3 0.7 70 "IP" "MI" 0.230313905046573 0.483999007063951 0.20337042641437 0.426949744606252 0.2219240149755 0.222214515718092 0.472631999612091 0.467263218645352 0.206773264895014 0.211900622480918 0.438157839322235 0.445044423539976 0.674452435740165 0.474439165339741 0.622044313790302 0.436922261847522 0.533594230781388 0 0.247959080775428 0.26352530307021 0.000176899966055972 0 8.81975782859414e-05 8.93411810276149e-05 0.466082825595843 0.9996782838677 0.751703061751211 0.736147240754354 0.000146043656713086 0.000321716132300197 0.000249659895075842 0.000238114994408501 91 3601
4274 557789 4 0.7 70 "IP" "MI" 0.234354122886257 0.481936049479212 0.208821353554026 0.428938414101183 0.216045631967332 0.219093286970705 0.464305445229885 0.465557233915544 0.208849092299 0.210436911664092 0.446652632762265 0.446661186241714 0.669493041824294 0.470564220506131 0.628107357517118 0.440791389743336 0.551747934536838 0 0.287550921966783 0.286686033061307 0.00015979373510431 0 7.17788479285155e-05 7.92643619487571e-05 0.447972465373122 0.999754579800606 0.712197134223657 0.713054482059905 0.000119806354935749 0.000245420199393955 0.000180164961632061 0.000180220516839658 92 3601
4275 431244 5 0.7 70 "IP" "MI" 0.238575378563683 0.493067970062222 0.202256122864547 0.417652835062788 0.219001683515189 0.221130054952784 0.471754802293046 0.470702970324966 0.204812749532986 0.207649508093761 0.43885712152825 0.441504443834706 0.678707117031656 0.478452906462062 0.614718380491294 0.432733441987319 0.575554116231353 0 0.281816497065905 0.293416508714191 0.000142723543311469 0 5.55601439137461e-05 6.8090004300413e-05 0.424194881048441 0.999772090431679 0.717950440868236 0.706345815688874 0.00010827917689446 0.000227909568320514 0.000177501921945251 0.000169585592634731 88 3601
4276 829963 1 0.8 70 "IP" "MI" 0.232288925643346 0.4790487584267 0.209791629961138 0.432062029480241 0.218877930731537 0.218842026380385 0.468108239030428 0.462792742912319 0.207846364239302 0.212772080342622 0.442616206762941 0.449543636713485 0.670008882755268 0.469849091650596 0.630410074543062 0.44155118471842 0.498485651528098 0 0.255876890631147 0.256019987783372 0.000125762615430567 0 6.08250780069007e-05 6.33719608891436e-05 0.501250577314666 0.999683379070277 0.74381432640686 0.743684229545763 0.000138008541804828 0.000316620929723449 0.000247957883986527 0.000232410709975914 89 3601
4277 480945 2 0.8 70 "IP" "MI" 0.230619916636842 0.48542867047695 0.202356733987009 0.425481552260731 0.220821661000655 0.220797147668336 0.469408095062395 0.463895180818657 0.208633806157801 0.213710092128285 0.441355293289325 0.448434919400244 0.672238725305832 0.472728759715601 0.624700632273095 0.438617086903735 0.547850363530384 0 0.261491589366585 0.273297248582406 0.000145463030435647 0 6.16649912542798e-05 7.00112069910792e-05 0.451897462015683 0.999767479020343 0.738272490160201 0.726462393141106 0.000106711423497242 0.000232520979657057 0.000174255481960141 0.0001703470694969 89 3601
4278 262799 3 0.8 70 "IP" "MI" 0.221675827156589 0.456787857280463 0.221305782720259 0.455275038269114 0.223879350924572 0.217798954916825 0.478034589703908 0.457979475787455 0.203483891155398 0.216519215399169 0.432271364702038 0.454637478971487 0.663354132997986 0.463924567465531 0.641308889274825 0.44775728183816 0.279932918022958 0 0.15950966311625 0.146104315905758 6.57552978790813e-05 0 4.00282363693268e-05 3.51602170984741e-05 0.719804611077531 0.999740421076632 0.840226854652276 0.853633854989714 0.000196715601632304 0.000259578923367536 0.000223453995103911 0.000226668887429635 88 3601
4279 515766 4 0.8 70 "IP" "MI" 0.230687602925568 0.483353329221129 0.204333662144897 0.427613248554225 0.219932780776936 0.221779988845031 0.468649575961042 0.46711108436637 0.208526262704714 0.211614871311777 0.442160610531266 0.44519357168768 0.672400372547536 0.472853075648598 0.624474796161387 0.438518983839428 0.535622618081105 0 0.282713748214871 0.276529549370782 0.00019532688715376 0 6.4044714616036e-05 8.79584956285241e-05 0.464063040538445 0.999769515026159 0.717047795773501 0.723208645242039 0.00011901449329651 0.000230484973840935 0.000174411297012005 0.000173846891551153 88 3601
4280 374670 5 0.8 70 "IP" "MI" 0.228084517907413 0.469562951504859 0.214941655554644 0.441994990532967 0.221354928396876 0.218263816682577 0.474270418127708 0.461302349482069 0.204643445925892 0.213721547334058 0.436291677035529 0.451164449262931 0.667703262986866 0.468156240367292 0.633306648814594 0.443386991248896 0.405308737074125 0 0.204701454318298 0.205338264493745 0.000119687281575704 0 5.09836774932247e-05 5.75403052152439e-05 0.594419561865007 0.999749836572849 0.795038800470422 0.794401084511721 0.000152013779291791 0.000250163427151309 0.000208761533786552 0.000203110689319338 91 3601
4281 749359 1 0.9 70 "IP" "MI" 0.229809278609782 0.475454965532326 0.210981758337317 0.435781584053123 0.218505096673619 0.219071564422369 0.467200917582681 0.463003220337951 0.208392104849041 0.212854446190692 0.44345877208432 0.449359087550796 0.667385939705771 0.468371303698105 0.63222830937705 0.443059950201213 0.484638917645806 0 0.256635768900575 0.250798544391477 0.000155451097474609 0 9.43599136869525e-05 8.43987480116109e-05 0.515072938993094 0.999691347586142 0.743047008775118 0.748897037604583 0.000132692263625167 0.000308652413857822 0.000222862410620245 0.000220019255928342 91 3601
4282 718016 2 0.9 70 "IP" "MI" 0.220617438161884 0.462162510699707 0.215056423461459 0.449597979291637 0.223068320074348 0.218931875176082 0.472553582254434 0.457495959120505 0.207628952657718 0.218016956463944 0.437771429566611 0.455071795431132 0.662617633412314 0.463745742742895 0.640702332583121 0.447821035256712 0.377231490079841 0 0.193024750737296 0.189427121094603 0.000103128043434698 0 4.69383434449608e-05 4.98585802871958e-05 0.622469519646726 0.999753242450578 0.806726983626492 0.810308227902762 0.000195862229998535 0.000246757549421551 0.000201327292766479 0.000214792422347633 88 3601
4283 548016 3 0.9 70 "IP" "MI" 0.232638836265233 0.480911225569747 0.208359933491317 0.430210642858734 0.219445816717549 0.220379496038961 0.46935838984587 0.466083399319294 0.207161087320401 0.21120930951912 0.441025302955064 0.446217575967166 0.672464149021743 0.471970450248027 0.626730330330838 0.439307748812362 0.500857073456503 0 0.266901493701774 0.26028798814475 0.000149686353029608 0 7.52258771204333e-05 7.63015850733728e-05 0.498694264771671 0.999535978687997 0.732686819460666 0.739270443363828 0.000298975418795803 0.000464021312002945 0.000336460960439441 0.000365266906348551 78 3601
4284 753293 4 0.9 70 "IP" "MI" 0.231382259674708 0.486376917602243 0.202203024822598 0.424608047637541 0.220080507208504 0.220629477386818 0.468683913432182 0.464304013894893 0.208604891023801 0.21318027331982 0.442128563983694 0.448136126323779 0.67209224427003 0.472941666521466 0.623988189166219 0.438482484146697 0.535388715544986 0 0.27115966323318 0.27276223287345 0.000152215638864004 0 8.29465351942724e-05 7.94722843724114e-05 0.464332514353551 0.999662025387743 0.728505077838319 0.726920993573962 0.000126554462599495 0.000337974612256851 0.000252312393307153 0.000237301268215382 84 3601
4285 657990 5 0.9 70 "IP" "MI" 0.232494096063508 0.480934262906515 0.208118415459743 0.430108824445843 0.217559930321332 0.219419057153532 0.46596738988414 0.464686571866378 0.208756644766144 0.211579261735834 0.444905363218788 0.447610601984576 0.669473083538372 0.47040630473414 0.628454321961722 0.441007683569527 0.520403359551943 0 0.282949443751927 0.272978868869322 0.00012778002492045 0 6.88936131306241e-05 6.68365472427407e-05 0.479339790383407 0.999734094746742 0.716783780950445 0.726758076344215 0.00012907003972957 0.000265905253257946 0.00019788168449687 0.000196218239220917 91 3601
4286 89412 1 1 70 "IP" "MI" 0.219281761018867 0.443286783675397 0.232604439878225 0.469298774202311 0.22079746390102 0.211299038196023 0.474204161704771 0.446408851753601 0.204027930594965 0.221164109213048 0.435942947229895 0.466550593066458 0.65137826311591 0.454084699058953 0.657796479686239 0.457844010526173 0.187460348517328 0 0.0952023860797916 0.0941893120470498 4.30342683735509e-05 0 2.46543686749849e-05 2.25313650482689e-05 0.812285692777894 0.999720648710747 0.904515335107515 0.905538957869102 0.000210924436404105 0.000279351289252947 0.000257624444018315 0.00024919871879955 87 3601
4287 823167 2 1 70 "IP" "MI" 0.235380389842617 0.492985829923809 0.199645941599189 0.417713017594309 0.21505353894769 0.220475262334434 0.459150558817079 0.465964697461667 0.212592296202321 0.211392147640875 0.451534962999115 0.446292322858383 0.670909191124741 0.472556479069129 0.623630385442385 0.438666003548152 0.587370191115491 0 0.320684223614112 0.31032089138435 0.00013046256293279 0 7.74025511222802e-05 7.09560764469545e-05 0.412355257639875 0.999707453756886 0.679029779634056 0.689394992860652 0.000144088681701238 0.000292546243113915 0.000208594200709524 0.000213159678550457 88 3601
4288 279772 3 1 70 "IP" "MI" 0.224800710382831 0.462665197599224 0.218795284526398 0.449219735072252 0.220873912370904 0.216476738725462 0.47266751755201 0.456550243849355 0.205549003580997 0.216581344923355 0.437553485373689 0.456053948588075 0.662151361479197 0.463656339009106 0.64092563303075 0.447932084664678 0.334991781876188 0 0.173405841758115 0.170436452356088 8.3543458999634e-05 0 3.75050984662654e-05 4.06271925423339e-05 0.664480170887308 0.998874198398418 0.825564433162438 0.82867207875977 0.000444503777504397 0.00112580160158205 0.000992219980980368 0.000850841691598989 88 3601
4289 705067 4 1 70 "IP" "MI" 0.220855310401456 0.45628355142343 0.22082570478182 0.455691879050102 0.221854864109243 0.217432299077203 0.473247820503191 0.457156934957099 0.20586327520109 0.216888401328526 0.436996155644548 0.455457336059312 0.660142473587902 0.461923628859553 0.643577381311436 0.449704838920621 0.312091312343804 0 0.174697072419214 0.162083288652602 0.000173720878046435 0 0.000169410667552293 0.000113987986075917 0.687563872304123 0.999780440838708 0.824944813592774 0.83760956156088 0.000171094474026359 0.00021955916129159 0.000188703320459567 0.000193161800442248 87 3601
4290 392053 5 1 70 "IP" "MI" 0.230625676388118 0.482237842867872 0.205490463266698 0.428896318434377 0.214913748552864 0.218380362812563 0.458816036923825 0.460772560073475 0.212999382300189 0.214440638063706 0.45212193192583 0.451753661061689 0.663919787753545 0.467109113815373 0.632930483630592 0.444436028802833 0.532449786754601 0 0.277147722231581 0.275357141216008 0.000127276318962491 0 6.12002241240249e-05 6.41597687108363e-05 0.467293104052519 0.999759946837476 0.722607783919249 0.724395445146803 0.000129832873917111 0.000240053162524374 0.000183293625045813 0.000183253868477232 87 3601
4291 760778 1 0 80 "IP" "MI" 0.235476474220609 0.492677729639889 0.200163640383864 0.418283224183117 0.229778095852716 0.229615488321832 0.496062014129103 0.487831461739936 0.193033649564076 0.1999030059042 0.414526904038513 0.424252537948279 0.694870058395156 0.491937696338674 0.59310029585214 0.419286864643491 0.510444720412578 0 0.233776545068673 0.250248668675589 0.00013741388044545 0 6.61527453925514e-05 6.84315077822371e-05 0.489277877871559 0.999707226331923 0.765946684471971 0.749469055005504 0.00013998783541787 0.000292773668077488 0.00021061771396306 0.000213844811124359 87 3601
4292 101851 2 0 80 "IP" "MI" 0.247036991721345 0.510886620409609 0.193323580680271 0.399370323074698 0.222970061745081 0.228006129175563 0.485583767596126 0.490669689425625 0.196343281735863 0.195933999461133 0.425366589739887 0.421169887153314 0.698013182641989 0.49575736598906 0.585600861877267 0.415258129618115 0.658780745564984 0 0.323860812477256 0.338192302372313 0.000235679766317498 0 8.94424373695962e-05 0.000112357726471782 0.340892183445137 0.999703354754131 0.675836532413009 0.661498356147015 9.13912235618551e-05 0.000296645245869374 0.000213212672366013 0.000196983754200579 86 3601
4293 118006 3 0 80 "IP" "MI" 0.237329950931614 0.492987058170395 0.201358097678075 0.417911877112664 0.226001474817954 0.229206365904679 0.48828778749945 0.48811086839099 0.196622639115456 0.199186953290458 0.422476116404327 0.423814685310658 0.692537791654247 0.489587281698674 0.597167690083988 0.421619644261452 0.510814350125748 0 0.290735310435275 0.271102968931008 0.000285165923545206 0 0.00012864636210361 0.000140214219879882 0.488774020504456 0.999678662541037 0.708898916204324 0.728530073182659 0.000126463446250139 0.000321337458962829 0.000237126998297217 0.00022674366645283 89 3601
4294 852943 4 0 80 "IP" "MI" 0.236179919708232 0.498177881443556 0.195815293132724 0.412581219551022 0.227415378379551 0.229977954373589 0.488652753831608 0.487490136962666 0.197507557617781 0.200462568401828 0.42227640014147 0.424482668076592 0.693573252461372 0.491245999305976 0.593785419152334 0.419986527741416 0.534795627817262 0 0.290105933998367 0.278051906564885 0.000141365174624414 0 6.43206544187183e-05 6.93994370020385e-05 0.464934332067247 0.999696297630284 0.709612240403735 0.721663091776905 0.000128674940866637 0.000303702369716231 0.00021750494347942 0.000215602221207589 90 3601
4295 866165 5 0 80 "IP" "MI" 0.239267905554856 0.509872735287121 0.187983711557454 0.400340957901053 0.226195494352074 0.231045433775427 0.484191984651719 0.488763570730717 0.200551380895914 0.200242758807606 0.427138634319765 0.423116156149192 0.696508833682357 0.494093192275823 0.588777851260974 0.417061074727388 0.669736548457878 0 0.32293082700811 0.336501560010055 0.000157509814726779 0 7.06935752272591e-05 7.73955141349937e-05 0.330014842568647 0.999713205790949 0.676800395167379 0.663230700234443 9.10991587476954e-05 0.000286794209051318 0.000198084249283443 0.000190344241367547 91 3601
4296 553857 1 0.1 80 "IP" "MI" 0.234292570701406 0.490424569427098 0.201134968072038 0.420543017086507 0.228322815985985 0.227786509606091 0.490657177905814 0.482157829803098 0.196508036075819 0.203334023625305 0.420200361647679 0.429953747038908 0.690401896293483 0.487561009168018 0.600977027773162 0.423763249539967 0.507201625494932 0 0.241768353745885 0.251863773116515 0.000136871036262825 0 7.78607895242477e-05 7.21313375518723e-05 0.491956122733864 0.999085699849369 0.757501029508462 0.747306992563037 0.000705380734940461 0.000914300150630776 0.000652755956129362 0.000757102982895372 87 3601
4297 540943 2 0.1 80 "IP" "MI" 0.239205342739885 0.490716999405453 0.205288988240664 0.420284245659337 0.22499395749466 0.226274362094451 0.489230839110489 0.484993085175655 0.194815134368546 0.19946557077332 0.421302790364065 0.4270220281732 0.690473662328996 0.488083556937639 0.59956969338253 0.42311068138853 0.499411423384037 0 0.271682073935803 0.261922302344215 0.000111923977777777 0 5.4626817673421e-05 5.66492744450386e-05 0.500264359656854 0.99968293514998 0.728019655447015 0.737764312360167 0.000212292981331447 0.000317064850019633 0.000243643799508369 0.000256736021172992 86 3601
4298 564391 3 0.1 80 "IP" "MI" 0.239707208339503 0.491004757327948 0.205294711247185 0.420038088969628 0.224870561644408 0.226248561456127 0.490158279405298 0.485127929090203 0.193960230688084 0.199315601228446 0.42048815853398 0.42697531090795 0.690826331440039 0.488510147192252 0.598570543163715 0.422767056490385 0.490910012333866 0 0.229490512174063 0.245404748103817 0.000136732030895481 0 5.66997095966949e-05 6.59884034665955e-05 0.508823298966191 0.999683381844588 0.770222928101661 0.754305792516106 0.000129956669047136 0.000316618155412278 0.000229860014679152 0.000223470976610702 88 3601
4299 66554 4 0.1 80 "IP" "MI" 0.236430706398905 0.494985555625882 0.198819317588446 0.41586805055526 0.227564334394229 0.228447370762016 0.489801299580933 0.484534917396014 0.196636603122806 0.201761518097036 0.421053730189545 0.427499189792869 0.69244241155515 0.489591228557916 0.597217438808288 0.421668517027895 0.525622194128305 0 0.259909369833496 0.265058827200575 0.000132817259826124 0 4.96161259389749e-05 6.16771344272488e-05 0.473866274365657 0.999049077453795 0.739434987271145 0.734237567518487 0.000378714246211664 0.000950922546204937 0.00060602676941944 0.000641928146511415 89 3601
4300 784498 5 0.1 80 "IP" "MI" 0.237801268482908 0.49903785258514 0.196358109243184 0.411665144624246 0.227410685769238 0.228210664797121 0.489986270925773 0.484180669983309 0.196363110074348 0.201865166298075 0.420796357656235 0.427856500086967 0.693422619049267 0.490862688534958 0.594586385615607 0.420324065752293 0.571741868890778 0 0.255777840814186 0.279967086238208 0.000160311973690835 0 7.71218466619709e-05 8.02801026946183e-05 0.427951173194784 0.999710010135363 0.743915884991841 0.719731752250358 0.000146645940746671 0.000289989864636594 0.000229152347311134 0.000220881408739857 89 3601
4301 734339 1 0.2 80 "IP" "MI" 0.239319399168123 0.488563933222467 0.207238492906941 0.422533657721264 0.225425074785676 0.225334704498478 0.489836709358333 0.482533181668196 0.194632849196326 0.200791822605512 0.420730122226089 0.429560224132206 0.690079178452278 0.486745349545327 0.602663164708779 0.424518549981372 0.473745697360355 0 0.24875162376493 0.245463165963275 0.000117252296189553 0 6.83767601190328e-05 6.29758834764548e-05 0.525977733135479 0.999717672393883 0.750955108574721 0.754252930888624 0.000159317207976373 0.000282327606117049 0.000224890900229856 0.000220927264624927 89 3601
4302 676935 2 0.2 80 "IP" "MI" 0.237088917410802 0.493260312314266 0.200931350573773 0.417544145347584 0.225021962493501 0.227826975363533 0.485052406804999 0.484715352878256 0.198498582966114 0.201035852513893 0.425701154528066 0.427293410765506 0.689937855267836 0.48748718230897 0.60046578605378 0.423711769297649 0.545552536575542 0 0.280200833212469 0.279735234027926 0.000145804150863324 0 6.50678395163506e-05 7.15214790662201e-05 0.454156818978547 0.9997460202411 0.719550858468424 0.720000072928021 0.000144840295047893 0.000253979758899733 0.000183240479591362 0.000193171564986258 87 3601
4303 507053 3 0.2 80 "IP" "MI" 0.238393317427298 0.503791975785943 0.192633568315429 0.406644353120472 0.223171469418361 0.227485527633361 0.477785338363957 0.481317270717863 0.203549743874645 0.203792782595481 0.433479228081701 0.430631954516414 0.68905031447902 0.487483010911022 0.599976094785556 0.423745021180464 0.627266569131371 0 0.308788908830297 0.318232712652896 0.000396079537707203 0 0.000145324144894929 0.000184538710576963 0.37207088936553 0.999494836099773 0.69070588804537 0.681207862944318 0.000266461965391959 0.000505163900226656 0.00035987897943789 0.000374885692208205 91 3601
4304 103161 4 0.2 80 "IP" "MI" 0.228849503119712 0.477621361954918 0.207993376204041 0.433772049847198 0.227909624887224 0.22682876841639 0.488267891423347 0.478683020155321 0.198163523401709 0.205598795943454 0.422430617435406 0.4334839285085 0.683587896423325 0.481268712272083 0.611755695549205 0.430165641634073 0.419906062909926 0 0.23354214878038 0.218206489668286 0.000119033235800972 0 5.71099817573828e-05 5.88402264404562e-05 0.579791586630663 0.99972179251075 0.766179830165541 0.781507272207514 0.000183317223610779 0.000278207489250131 0.000220911072321377 0.00022739789775923 88 3601
4305 394702 5 0.2 80 "IP" "MI" 0.232963884470774 0.48797016451115 0.202220846352076 0.423101913876656 0.228736375263456 0.228816310298216 0.492145198087666 0.484563687771968 0.195481992540005 0.202070882181036 0.418349669313071 0.427515178566105 0.690516570032445 0.487957456306963 0.599773721073117 0.423271710375555 0.489563456747341 0 0.244612583357817 0.246232633606695 0.000185942340437627 0 6.93124881004739e-05 8.5707044234496e-05 0.510082236598234 0.999786274349614 0.755145878657362 0.753496987581947 0.00016836431398725 0.000213725650386376 0.000172225496720426 0.00018467176712366 88 3601
4306 709540 1 0.3 80 "IP" "MI" 0.236647083443086 0.488210974733909 0.205010167234226 0.42266898533664 0.224854702247853 0.225524905413813 0.485584424728339 0.480297142181266 0.197901821747284 0.202947248187758 0.425164953929349 0.431766240950511 0.687026691104752 0.48452967988783 0.605859237169268 0.426709373464035 0.537207687081264 0 0.265830312632065 0.272186723250667 0.000163805924734053 0 0.000101597301219281 8.9737343035866e-05 0.462432737811892 0.999534091610065 0.733711024796446 0.727386351730008 0.000195769182109885 0.000465908389934899 0.000357065270268924 0.000337187676288963 89 3601
4307 667563 2 0.3 80 "IP" "MI" 0.236936814569875 0.495019863081064 0.199212987867106 0.41571295683352 0.225308289148319 0.227237728096251 0.484123044674101 0.48242232582499 0.199524878618088 0.202564865158951 0.426692477260254 0.429616005345205 0.689482831814444 0.487042760928509 0.601302731644145 0.424161403342962 0.561434150565699 0 0.288082294873763 0.287552272947046 0.000146489212307656 0 7.81634408170045e-05 7.60158193465246e-05 0.438311783289123 0.999727971219636 0.711644999429479 0.712181637484975 0.000107576932870968 0.000272028780363732 0.000194542255940288 0.000190073748632187 86 3601
4308 402746 3 0.3 80 "IP" "MI" 0.237813489275643 0.498194685658558 0.197109356140567 0.412377471739129 0.222441823602987 0.226794328421581 0.477519326737228 0.480893075317491 0.202992248712803 0.203513650813108 0.433440320746854 0.43108841665844 0.687049641300212 0.485371293574646 0.603615255666478 0.425809326116854 0.596009028874948 0 0.303552778690387 0.305894387900267 0.000201855147934661 0 7.96646705123989e-05 9.59604283257165e-05 0.403600282608 0.999660123718763 0.696109727370799 0.693748986296788 0.000188833369116778 0.000339876281237314 0.000257829268302259 0.000260665374619483 88 3601
4309 758318 4 0.3 80 "IP" "MI" 0.234834103007627 0.481004543598485 0.21032541036485 0.430243823991502 0.223998558026398 0.22251571322562 0.485139194125795 0.474534970327891 0.197569978370361 0.205506401793527 0.425619802488268 0.437713905408938 0.681348374259644 0.479972093297098 0.613401790528738 0.431461135003781 0.454840891955616 0 0.220994362009876 0.228958696834549 0.000133692762148549 0 5.94537033429254e-05 6.55004786195207e-05 0.54487283852384 0.999758894456223 0.778750995022121 0.77078020919697 0.000152576758395916 0.000241105543777442 0.000195189264660234 0.000195593489861841 90 3601
4310 15662 5 0.3 80 "IP" "MI" 0.236245816935608 0.485996011940573 0.206826816297956 0.425054656857373 0.225133476062892 0.224607382402279 0.486288299307297 0.478106447770086 0.197399906291141 0.204109208866035 0.424213416153548 0.434067637090375 0.685986675400779 0.483235023086783 0.608335931455131 0.428018141995927 0.493711240793229 0 0.235585107942476 0.247073824708537 0.00013728318587903 0 6.80832880087474e-05 6.95456051989864e-05 0.506015357108811 0.999736114253651 0.764135136614425 0.752653817770707 0.000136118912080291 0.000263885746349123 0.000211672155090651 0.000202811915556732 88 3601
4311 406679 1 0.4 80 "IP" "MI" 0.236400366523623 0.489961923776127 0.203303100381956 0.420908567823337 0.223164660453719 0.224942415800705 0.479834423460471 0.47778156540211 0.201465478546956 0.204674909956905 0.431090976944125 0.434273178813256 0.684507442778046 0.482407600957517 0.609443488885817 0.428884481820121 0.530978675704527 0 0.28921090081506 0.278121514218646 0.00117412893668539 0 0.000263160098891308 0.000491300995649222 0.467735047663552 0.999772288959717 0.710358658505812 0.721219178437027 0.000112147695235293 0.000227711040283257 0.000167280580236458 0.000168006348677048 88 3601
4312 233291 2 0.4 80 "IP" "MI" 0.233930150944299 0.488174786494475 0.202814266468075 0.422764566866737 0.224382485297742 0.226809297002869 0.481008949152932 0.480336052255841 0.201546827145525 0.204059079611005 0.429867718592383 0.431683263921166 0.68512193324491 0.483018284615459 0.608420173224605 0.42826956826955 0.515759813308007 0 0.294521109246313 0.273373688687159 0.000150038672262111 0 7.04591850252553e-05 7.44904470978975e-05 0.483959618213274 0.999747435183821 0.705215921534018 0.726360752143693 0.000130529806457518 0.000252564816178991 0.000192510034643453 0.000191068722049379 87 3601
4313 626804 3 0.4 80 "IP" "MI" 0.238924962932078 0.498511652006744 0.197694665682019 0.412090206534704 0.221765192865844 0.226613456308271 0.476619104058764 0.481637579797413 0.203106652967875 0.202673411229404 0.434289590735871 0.430300568519726 0.687303612106193 0.485515376754374 0.603474729879299 0.42563963152064 0.587074802394944 0 0.323714836317897 0.310160811075829 0.00013698611687549 0 6.48176412628204e-05 6.88389205264154e-05 0.412696510435201 0.999766192854332 0.6760621767688 0.689610723090543 9.17010529801941e-05 0.000233807145667679 0.000158169272040461 0.000159626913101341 87 3601
4314 161500 4 0.4 80 "IP" "MI" 0.233796591806717 0.487660500509049 0.203197889156235 0.423308582042553 0.224475235370588 0.224964291670868 0.48060435683819 0.475296223871542 0.201853878913636 0.206946812088105 0.430241332893949 0.436863298147787 0.683236118848172 0.481002940278006 0.611998580157976 0.430333798063971 0.512303873825118 0 0.254756975403177 0.258959807374842 0.000179496166545716 0 7.31122300662324e-05 8.54131437849661e-05 0.487366798171143 0.999701602134226 0.744941848373851 0.74073031133326 0.000149831837193557 0.000298397865773909 0.000228063992905019 0.000224468148112673 89 3601
4315 500586 5 0.4 80 "IP" "MI" 0.238810692489356 0.500910940352474 0.195324944691482 0.40954364203924 0.223742301388755 0.226604427716301 0.479563376759475 0.480457231278866 0.202211852189312 0.203715317023059 0.431505675015658 0.431544638618091 0.689157421594412 0.486882038195718 0.601252113903853 0.424301033122009 0.621066972931095 0 0.311763655256 0.317117194980067 0.000154508464722388 0 7.08559567668511e-05 7.66862833140171e-05 0.378688373248489 0.999794862026819 0.688018522538344 0.682659843351045 9.01453556931506e-05 0.000205137973181226 0.000146966248889378 0.000146275385573274 90 3601
4316 358836 1 0.5 80 "IP" "MI" 0.232216404302627 0.483396890147667 0.205660028816475 0.427638284195765 0.222060827853556 0.22439381810953 0.475320627114882 0.474749365438039 0.204353337462162 0.206904166392891 0.435402417911538 0.437360498517873 0.678671050265712 0.477655880592964 0.616917532671528 0.433642769920051 0.501906128342871 0 0.282711539704875 0.26491961429071 0.000122380778807162 0 5.78065171458007e-05 6.09185227946378e-05 0.497629734331117 0.99942682008602 0.716850188230084 0.734589046728759 0.000341756547205362 0.000573179913980103 0.000380465547895588 0.000430420457736601 88 3601
4317 297365 2 0.5 80 "IP" "MI" 0.235619842193819 0.49255765254821 0.200267027059598 0.418202334077734 0.221494606111695 0.225678912813537 0.474959750434818 0.478542205265932 0.204409009318746 0.204681127988041 0.435876893725951 0.433459764782317 0.682793361119051 0.481913726299493 0.609357164366385 0.429292879652785 0.560754212673281 0 0.316431952494364 0.29754769565665 0.000318763162262928 0 0.000178691230424791 0.000168750444988587 0.438504222982021 0.999101887382438 0.682720108167219 0.701624648745911 0.000422801182435994 0.000898112617561915 0.000669248107991913 0.000658905152451092 90 1027
4318 508670 3 0.5 80 "IP" "MI" 0.230941197997761 0.476015439892513 0.21150890449933 0.435445054106518 0.22602101384897 0.223163124903089 0.48616598408986 0.472803758581945 0.198233982229737 0.207691122894359 0.424221313367207 0.439524992314643 0.68012533674982 0.478028903981045 0.617434009623426 0.433378974383426 0.413073375598311 0 0.199133953141135 0.205684940514253 0.000356322847302994 0 9.83493134542677e-05 0.000153332101286515 0.586366264498683 0.999719081330448 0.800550308775358 0.793927776004105 0.000204037055703087 0.000280918669551858 0.000217388770052027 0.000233951380355362 86 3601
4319 243520 4 0.5 80 "IP" "MI" 0.221352683853007 0.461004602343657 0.216739183647228 0.450993194520658 0.230260233211334 0.223036512089593 0.490810592592642 0.467551906311504 0.19776553444604 0.21249480774957 0.419531801552535 0.444951270341257 0.674649429153934 0.47280031849524 0.626999525842838 0.438832668200067 0.285168854425523 0 0.146256190095822 0.142237466160904 9.31886822164213e-05 0 3.45303908335453e-05 4.20951265893878e-05 0.714551256307245 0.9997686526578 0.853502275239806 0.857511838176994 0.000186700585014818 0.000231347342199512 0.000207004273537838 0.000208600535512634 86 3601
4320 594260 5 0.5 80 "IP" "MI" 0.23963088025847 0.495114602357995 0.201367537902889 0.415569562329148 0.219812285802352 0.223503907117196 0.473716338736383 0.475990527725653 0.203932224498385 0.204980330918604 0.437331325362414 0.436091444680026 0.682947073178018 0.481551107543635 0.610280093319878 0.429726378799572 0.580433431729012 0 0.289441372527118 0.297756121037217 0.000142808852960997 0 6.83959169824695e-05 7.23369107243293e-05 0.419261766344647 0.999686149347203 0.710258045292448 0.701937536889864 0.000161993073380422 0.000313850652797448 0.000232186263451865 0.000234005162193858 90 3601
4321 44402 1 0.6 80 "IP" "MI" 0.232479404614052 0.480047595035239 0.209060656835542 0.431112125984064 0.222083547491243 0.221960476461876 0.476207224540045 0.470145653355615 0.20357383027158 0.208904739925214 0.434561322338387 0.442086486708316 0.676523428567171 0.475283589790598 0.621539227032336 0.436114592551901 0.481001255727557 0 0.253589617435522 0.248320218601193 0.000123260465738815 0 6.31782980872009e-05 6.30413806614457e-05 0.518737419866047 0.999697102239007 0.746122786144175 0.751396174864366 0.000138063940656724 0.000302897760993463 0.000224418122215761 0.000220565153779287 88 3601
4322 183645 2 0.6 80 "IP" "MI" 0.235340581788709 0.492844266486432 0.199629120002663 0.417787640122248 0.22037438407472 0.224651901258815 0.470748865572658 0.475014266699861 0.207058373584108 0.206890806785487 0.440078058077775 0.437006942088876 0.680366867122244 0.47939480290662 0.613578300372258 0.431773223203628 0.592098458118761 0 0.322708443840926 0.31066041037412 0.00104401607267669 0 0.000306562476193875 0.000461118545184328 0.406736325641423 0.999720665261577 0.67679353332281 0.688682662923922 0.000121200167139505 0.000279334738423158 0.000191460360069928 0.000195808156773942 87 3601
4323 745543 3 0.6 80 "IP" "MI" 0.22877486374983 0.472327293247276 0.212894183965033 0.438968938494725 0.221869263785871 0.220919122170063 0.475133908046285 0.466902025581051 0.204341069005797 0.210952373990425 0.435557415426867 0.445406153297191 0.671563249705764 0.471217844265289 0.628187626961256 0.440226650639629 0.46538301383473 0 0.232130139213045 0.234874298647269 0.000241154431232618 0 0.000107263648615904 0.000117424788897419 0.534165749260365 0.999633611780741 0.767469296821535 0.764719170349113 0.000210082473672732 0.000366388219258688 0.000293300316804887 0.000289106214720176 88 3601
4324 265778 4 0.6 80 "IP" "MI" 0.235447849007537 0.487628575904407 0.20446678482911 0.423188067304042 0.220552186845266 0.222305643819236 0.473418509411275 0.471656184816349 0.204864608437587 0.207850565882694 0.437571707628692 0.440509054541502 0.678305679672039 0.477459701789043 0.617181959149392 0.433872590528892 0.551141002591762 0 0.277474345248366 0.281823564519677 0.00112436808282237 0 0.000715594270880292 0.000623967345084289 0.447597054931837 0.999750853910758 0.721626627859775 0.717363502444886 0.000137574393577914 0.000249146089241589 0.000183432620978442 0.000188965690353358 88 3601
4325 440561 5 0.6 80 "IP" "MI" 0.229291358008755 0.481871036735433 0.20448383571737 0.429236240841636 0.224122672404265 0.223630346645666 0.476998305170857 0.469716271757186 0.20482086619613 0.210893004950273 0.433837045729816 0.44253191771841 0.677044377058687 0.475968331812706 0.620197706863773 0.435442775084611 0.486055497112398 0 0.238358580121119 0.243155609552649 0.000132803013052064 0 5.94642721597328e-05 6.45653490643967e-05 0.513665543308433 0.999741654187327 0.761375361463713 0.756576524279132 0.000146156566117885 0.000258345812673072 0.000206594143007905 0.00020330081915387 91 3601
4326 372685 1 0.7 80 "IP" "MI" 0.227922944932137 0.481130995857915 0.203989638675954 0.429979669633262 0.222991517929832 0.224167199787828 0.473297835314423 0.470070424547024 0.207170342882763 0.211128031573495 0.437344571138466 0.442123772095333 0.675081662649797 0.474588653073359 0.622288013132211 0.436739902794733 0.500110121456625 0 0.267985057063005 0.257530835349238 0.000130564910279419 0 6.45423952710119e-05 6.54341429543967e-05 0.499620116550947 0.999738947722792 0.731752276516523 0.742204641038177 0.00013919708214786 0.000261052277207481 0.000198124025201289 0.000199089469630194 85 3601
4327 870359 2 0.7 80 "IP" "MI" 0.237229992127187 0.492581576443998 0.201589535407646 0.418111979746405 0.218991582395833 0.222405106143461 0.470235252980582 0.472014309476837 0.206261951186511 0.207623366338505 0.44058965893472 0.440092668505635 0.67862668066648 0.478180999618585 0.615474852932662 0.433035122897578 0.581699464095516 0 0.295708203299741 0.299547351874831 0.000526666573175329 0 0.000207941798531897 0.000251604314487753 0.417664640026686 0.999750398030385 0.703904106477824 0.700023233517981 0.000109229304622946 0.000249601969615163 0.000179748423903343 0.00017781029270005 88 3601
4328 355594 3 0.7 80 "IP" "MI" 0.222152082860522 0.456995754988026 0.221385737247399 0.455021359659872 0.224884317132799 0.220012222297534 0.480521641508549 0.463242444279911 0.202134212390039 0.213574700536153 0.429871725383389 0.449244307792333 0.667048622290855 0.466546498134927 0.637094650173591 0.445105251575936 0.291527796120129 0 0.172484421486534 0.154214639526094 5.9822011394692e-05 0 3.74961985480159e-05 3.23381808320141e-05 0.708206215097689 0.999724540858179 0.827245032319266 0.845514683456758 0.000206166770787246 0.00027545914182087 0.000233049995650986 0.000238338836316263 90 3601
4329 582866 4 0.7 80 "IP" "MI" 0.229202307639123 0.475568318915961 0.21017025865685 0.435752688255887 0.221938345621895 0.220719334731648 0.473611374095459 0.464969074200967 0.205800351809713 0.212538374408343 0.437159967646706 0.447342402990941 0.671859987992666 0.471190329568607 0.628508984874906 0.440290167182962 0.448879239890459 0 0.234433123606071 0.230012139421633 0.000174325379487265 0 6.69475318853082e-05 8.14059515566791e-05 0.550806745170578 0.999756187828768 0.765305997561673 0.769714517617244 0.000139689559476436 0.000243812171231727 0.000193931300371251 0.000191937009566649 90 3601
4330 261247 5 0.7 80 "IP" "MI" 0.235169382124903 0.491705255777208 0.200627155515813 0.419098027760322 0.221597344333357 0.222118460426685 0.473493421423279 0.468505162816127 0.205762417107029 0.210605897783184 0.437433187659162 0.443738901872266 0.678885186884946 0.477740784591094 0.616995470406026 0.4335953829202 0.560502221920887 0 0.247870213140269 0.274685034249609 0.000154680884550794 0 5.75507910678961e-05 7.2248162990249e-05 0.439232669869911 0.999789552054499 0.751901673253586 0.72507986242369 0.000110427324650928 0.000210447945500647 0.000170562815077311 0.000162855163710708 93 3601
4331 402712 1 0.8 80 "IP" "MI" 0.235716777602665 0.493612709864686 0.199278648402234 0.417000008542395 0.218675431699371 0.223342064016442 0.466454692939781 0.471439855677169 0.209493380575903 0.208920121026109 0.444843733818472 0.440624812112122 0.677734273318478 0.477077327663346 0.617692150004246 0.434255739448614 0.602800579422591 0 0.317551000383855 0.313509759194751 0.00017808212914022 0 8.29000183967563e-05 8.90204260572593e-05 0.396880444540577 0.999708072998625 0.68215726501599 0.686189007668868 0.000140893907691415 0.000291927001374794 0.000208834581757977 0.000212212710324077 91 3601
4332 420355 2 0.8 80 "IP" "MI" 0.23147818764299 0.484786716027964 0.203701088445264 0.426144413378771 0.220372118172036 0.221768140267042 0.470116955990873 0.467713692582727 0.207567056340835 0.211002119045904 0.440631277254834 0.44453338373061 0.673618446082069 0.474011945856594 0.622270263832004 0.437307802501466 0.547719491582137 0 0.275752299059568 0.278502919082456 0.000150554755328619 0 6.6672113639654e-05 7.35480525027034e-05 0.452029155203016 0.999775842799222 0.724019009067969 0.721262111264212 0.000100798459517489 0.000224157200777592 0.000162019758823282 0.000161421600829177 88 3601
4333 405426 3 0.8 80 "IP" "MI" 0.233855753828033 0.488447121937827 0.202486818281812 0.422356986704778 0.218115472191506 0.221149397208229 0.465309475090886 0.466829361738254 0.209964549312817 0.21122790479998 0.445672713268025 0.445344505244137 0.673120623227767 0.473386229613862 0.623679272394609 0.437943911100304 0.563940970791886 0 0.29996873447875 0.293766050446787 0.000121765367305108 0 6.47479489319145e-05 6.34226973383361e-05 0.43583241568643 0.999782862666811 0.699807276523745 0.706011280475678 0.000104848154379135 0.000217137333189223 0.000159241048573729 0.000159246380196586 90 3601
4334 388647 4 0.8 80 "IP" "MI" 0.229159296674693 0.484774166477142 0.201567320007222 0.426121621513723 0.221596421100513 0.220522354350671 0.46980498664658 0.461751153352975 0.209170475226882 0.215480755403012 0.4412892095694 0.450621166353484 0.671278072125877 0.471891314222228 0.626218550637115 0.439577836151611 0.547953330896312 0 0.241416066596045 0.265903566485439 0.000173124712468962 0 7.17340253742569e-05 8.25172234070789e-05 0.451742657686332 0.999720824626738 0.758299324407934 0.733807018971358 0.000130886704886312 0.000279175373262128 0.00021287497064656 0.000206897319796351 89 3601
4335 766790 5 0.8 80 "IP" "MI" 0.231880759385195 0.476913971357875 0.211426674440932 0.434404529468583 0.222153212772717 0.220646304051576 0.476947658507297 0.46736898449815 0.202952564576245 0.210289948336943 0.433592073554813 0.444950916672469 0.674680276209488 0.473536535009415 0.62466918735412 0.437869268790794 0.446183014223017 0 0.225159196118915 0.226864906450783 0.00012728875062674 0 7.81697700997907e-05 6.92802544769567e-05 0.553550361278535 0.999767859883057 0.774576209114738 0.772880494713346 0.000139335747821016 0.000232140116943313 0.000186424996247758 0.000185318581394499 89 3601
4336 696274 1 0.9 80 "IP" "MI" 0.235564282565064 0.487561298783193 0.204694157444121 0.423340526671332 0.217988898127592 0.219297838160966 0.467464175299164 0.464866557629299 0.207852176804886 0.211313853255627 0.443339782543363 0.447385066091251 0.672851018853622 0.473228268243327 0.623860187504634 0.438098651754845 0.547764854506746 0 0.274440669390775 0.280562827058403 0.000107670222123026 0 5.88667530355576e-05 5.6754250047838e-05 0.451992727917881 0.999690207701869 0.725262108975735 0.719154976904264 0.000134747353250061 0.00030979229813065 0.000238354880454764 0.000225441787284971 89 3601
4337 768309 2 0.9 80 "IP" "MI" 0.233015169454386 0.490302172164211 0.20008032324788 0.420420064777035 0.218693946227595 0.222419504128976 0.466153276114199 0.468742316582392 0.209685868267041 0.210665296420954 0.444639553768996 0.443467321639751 0.674128619810956 0.474871686904973 0.620431487935875 0.436379841715516 0.586706036451212 0 0.293522403789389 0.298848344981403 0.000156326386143097 0 8.14816250185951e-05 8.07077349311733e-05 0.413004122460358 0.999738189964408 0.70621084378305 0.700878564090447 0.000133514702286923 0.000261810035591546 0.000185270802542313 0.000192383193218175 88 3601
4338 868631 3 0.9 80 "IP" "MI" 0.224550857910866 0.463538432536479 0.217486115351087 0.448252622708405 0.223695944783064 0.219393434069978 0.47746196568825 0.461787434123834 0.203760687798495 0.214364583653177 0.432863416483923 0.45068812854807 0.667640236763908 0.46728986839296 0.635611386802759 0.44425750256471 0.346109330243483 0 0.18393652549951 0.176963588250271 9.19861602049877e-05 0 4.59989339367042e-05 4.60833278526272e-05 0.653588373697963 0.999659627375244 0.815730144866456 0.822711171417401 0.000210309898349248 0.000340372624756393 0.000287330700097623 0.000279157004475684 88 3601
4339 439087 4 0.9 80 "IP" "MI" 0.236033848276364 0.491995332094942 0.201163185705444 0.418778004781206 0.217524182949444 0.220905935322839 0.465377397805349 0.46738518962478 0.209293762773989 0.210485588877495 0.445503063631629 0.444798813678172 0.674463966548648 0.474818034848819 0.620942537356928 0.436469476244965 0.568258457602644 0 0.289841523276376 0.292958480703924 0.000159080996385143 0 6.78691097183678e-05 7.76619193330445e-05 0.431462399646703 0.999746126140848 0.709899654462026 0.706777221251922 0.000120061754267253 0.0002538738591519 0.000190953151880121 0.000186636124821431 82 3601
4340 156574 5 0.9 80 "IP" "MI" 0.232690629867119 0.480502797386005 0.208750145602298 0.430606146807445 0.21794887945812 0.218847500804313 0.467318412639756 0.463514706717344 0.207761700753413 0.212136802813357 0.443267945547183 0.448781540092735 0.669487010129552 0.470312184448704 0.628648649169068 0.441027816988454 0.505943775039416 0 0.256318489458497 0.259160555618497 0.000117147196911407 0 5.92501664344675e-05 5.99743791895584e-05 0.493809405173025 0.999750798597572 0.743428620433147 0.740589861777002 0.000129672590647545 0.000249201402428124 0.000193639941922377 0.000189608225311441 86 3601
4341 639392 1 1 80 "IP" "MI" 0.230651967841731 0.480855605302632 0.206743589624547 0.430374438778292 0.219339797299763 0.219651782023098 0.468449322415584 0.463001049762356 0.208022693011073 0.213425598866886 0.442054833431604 0.449395414235238 0.669643547164592 0.470544048041171 0.628191881502506 0.440845931019101 0.474132874909603 0 0.226807317299997 0.237252410127603 0.000152747538554115 0 6.07487892864547e-05 7.23895900600494e-05 0.52553386004388 0.999668625254622 0.772860876578186 0.762415424458884 0.000180517507962255 0.000331374745377714 0.000271057332531322 0.000259775823453479 87 3601
4342 508193 2 1 80 "IP" "MI" 0.23496220590159 0.483293964027957 0.208165903329942 0.427670324779135 0.217142862819561 0.216910715537501 0.466955845074539 0.460922497811497 0.207265432256095 0.212693625503683 0.443731875976047 0.451489484660038 0.669015784258651 0.470329905338632 0.62812496108972 0.441032225819785 0.534975886362356 0 0.245802281549826 0.267015602124482 0.000134533737049325 0 8.49429036354352e-05 7.46570614454972e-05 0.464737771225834 0.999628717908379 0.753823041110937 0.732641738338518 0.00015180867476073 0.000371282091621447 0.000289734435601799 0.000268002475553924 86 3601
4343 587178 3 1 80 "IP" "MI" 0.230953379249779 0.481120228211414 0.20671609273276 0.430047890152402 0.218806496472701 0.218682395341021 0.466869268408858 0.461004659431583 0.20889841462223 0.214362577541734 0.443604647871966 0.451376458819102 0.668442271063501 0.46947914841421 0.629977084896724 0.441873080672989 0.500773932499706 0 0.242496203997353 0.25182761587429 0.000164634283736861 0 5.82175466573523e-05 7.57479212705685e-05 0.498913168252264 0.999703484782608 0.757211506248893 0.747871611831853 0.000148264964293044 0.000296515217392427 0.0002340722070963 0.000225024372586098 87 3601
4344 576205 4 1 80 "IP" "MI" 0.227720640129798 0.467415937691916 0.216924020697072 0.444223002539595 0.217683075073433 0.215960760663265 0.46650733463274 0.456876504990373 0.208202284291191 0.21564521766488 0.444175247830559 0.455719641620045 0.661364475866496 0.463342648252569 0.640771522653143 0.448314019156848 0.386364412615001 0 0.212045559564856 0.20213629730091 8.92522213398479e-05 0 4.73735641086065e-05 4.61685233091744e-05 0.613387900181237 0.999743263561442 0.787706039204878 0.797612801211618 0.000158434982422373 0.000256736438557519 0.000201027666157931 0.000204732964163163 89 3601
4345 645719 5 1 80 "IP" "MI" 0.227103344513707 0.470246023911477 0.213908158989197 0.441260524125484 0.220363655215886 0.218276079316146 0.470863901923507 0.460255991531027 0.206879129469701 0.21475711473194 0.439960906200296 0.452207592680669 0.665743079045738 0.466816908016301 0.635544403190838 0.444800150661812 0.418087744770808 0 0.205708198418633 0.209991976360114 8.76533391189297e-05 0 3.97475263745986e-05 4.2916532567173e-05 0.581596037848314 0.999554366789105 0.793915082111856 0.789629110519001 0.000228564041759005 0.000445633210895395 0.000336971943136841 0.000335996588317672 85 3601
4346 267984 1 0 90 "IP" "MI" 0.235071732058884 0.488950030844536 0.203239653896319 0.422130977309155 0.228891683316475 0.228182635940205 0.495922219114242 0.486009298436989 0.192590785899894 0.200304695776285 0.414828760222926 0.426045152610148 0.692146051315564 0.490015473398044 0.596135135572499 0.42129466661523 0.477475197217613 0 0.230363025542463 0.238221213123615 0.000190686615508755 0 5.96313215878021e-05 8.44667901342587e-05 0.522072174197385 0.999434686802914 0.769180412553043 0.761287622854448 0.00026194196949325 0.000565313197085741 0.000396930582906326 0.000406697231802053 91 3601
4347 859839 2 0 90 "IP" "MI" 0.237928536542723 0.499236616008614 0.196364214234996 0.411499579265165 0.228035688827118 0.231197569182381 0.491928098757188 0.491749297016969 0.195219955601794 0.197738107580918 0.418777659582263 0.420156127198777 0.697161794552222 0.494076452872918 0.589322277417708 0.417051185909924 0.54826209722051 0 0.288781611632684 0.282646151348535 0.000163443808987259 0 8.40302626797953e-05 8.35779245112207e-05 0.451458390989534 0.999765054954255 0.71096149667963 0.717096434347203 0.000116067980968373 0.000234945045744847 0.000172861425007022 0.000173836379751525 89 3601
4348 231471 3 0 90 "IP" "MI" 0.240988272232379 0.507549299064192 0.191457482842731 0.402803060325327 0.227070225550641 0.230721549766912 0.489850776647109 0.490875924634587 0.196180594806081 0.198070367341509 0.420977605798716 0.421003560724099 0.698780047549932 0.495932598384209 0.585708444990321 0.415096510102084 0.637472088715456 0 0.296660742317967 0.317282888303912 0.000483182509066228 0 9.60242040579724e-05 0.000197947856147428 0.361952790791237 0.999741338496421 0.703055284762378 0.682341213733785 9.19379842406e-05 0.000258661503579473 0.000187948715597757 0.000177950106156128 89 3601
4349 695905 4 0 90 "IP" "MI" 0.240992153905782 0.503634969759282 0.194940692457854 0.406889801586129 0.224820562460798 0.229358563027479 0.485550698493717 0.489118573426873 0.197941563511369 0.198444165850862 0.425173836054584 0.422742044026733 0.695171279394059 0.492621834507576 0.591326421820084 0.418422841122169 0.601241063326439 0 0.314753591242971 0.31172372234949 0.000197822028738104 0 8.13238200685845e-05 9.52298852425742e-05 0.398468912416663 0.999781400775984 0.685009484897768 0.688026935542094 9.22022281599657e-05 0.00021859922401634 0.000155600039192285 0.000154112223173864 88 3601
4350 607783 5 0 90 "IP" "MI" 0.235158615393464 0.49649313893745 0.196455656492524 0.414309062344957 0.227893915490116 0.229803310078282 0.489211049133707 0.486021066039982 0.197524083390037 0.201650900557713 0.421698609395062 0.425964169004566 0.692855840961863 0.490381964600391 0.595630640440275 0.420863507414141 0.537677235994724 0 0.268660634451447 0.271393459839569 0.000157085544628471 0 7.12845505142362e-05 7.68988816286628e-05 0.462046950391242 0.99977674147254 0.731102567263861 0.728360973717964 0.000118728069405788 0.00022325852745986 0.000165513734177583 0.000168667560838225 90 3601
4351 352534 1 0.1 90 "IP" "MI" 0.233516403161384 0.479603752495879 0.210644076825495 0.431923560103823 0.229610589297308 0.22619635649561 0.497950349264236 0.481557333452544 0.19128812162624 0.202496408764986 0.412557527330449 0.430696943963315 0.689323348954302 0.485917031338875 0.604428607216721 0.425535020386013 0.381459976463386 0 0.17754215369456 0.187729838813168 0.00025419119176124 0 7.30913107371059e-05 0.000110259334500756 0.618101532998626 0.999756242488127 0.822177043539997 0.811948153118928 0.000184299346225893 0.000243757511872961 0.0002077114547065 0.000211748733403048 88 3601
4352 422464 2 0.1 90 "IP" "MI" 0.233282408540549 0.488060969795196 0.202451451552533 0.423097657055762 0.22752808613979 0.227987922648539 0.489303518500694 0.482663516874924 0.197042971498574 0.203079987151523 0.421466552901849 0.429451752999211 0.688798417328878 0.48646169449065 0.60257441020263 0.424899855084652 0.460190589012048 0 0.23629206533738 0.234031013442966 9.73558303443593e-05 0 5.55750600057689e-05 5.13593040170206e-05 0.539575486383887 0.999774794501121 0.763479086555953 0.765739623068551 0.000136568773720274 0.000225205498879001 0.000173273046660761 0.000178004184465557 90 3601
4353 599270 3 0.1 90 "IP" "MI" 0.236360693757083 0.492322169484862 0.201132980557431 0.418565650952165 0.225837673471361 0.226986181231156 0.486457409049558 0.482226397133404 0.198006781914304 0.20252431926025 0.42437872515985 0.42980753305968 0.689184548459601 0.4868282925848 0.601664081731985 0.424434902476523 0.526014740953445 0 0.271970608788105 0.269786603067565 0.000163229929780858 0 9.41142912751553e-05 8.69196550883298e-05 0.473697098134054 0.999731199250005 0.727737559136661 0.729930377465187 0.000124930982719953 0.000268800749994652 0.000197717783958638 0.000196099812159459 83 3601
4354 658127 4 0.1 90 "IP" "MI" 0.240767739571442 0.500354780136602 0.197588884964157 0.410214730811216 0.224579167643424 0.228072799996548 0.485747532139196 0.487320665792824 0.197557310455989 0.198899352087834 0.425092857120706 0.424555721528387 0.693419707211414 0.491036156671572 0.594045547507981 0.420065081590472 0.586198527427666 0 0.319069893437272 0.308060433856018 0.000117248531716742 0 6.46886957819605e-05 6.19027932027794e-05 0.413582664857534 0.999748748747512 0.680690207648751 0.691703290728023 0.000101559183082497 0.000251251252487923 0.000175210218195136 0.000174372622755749 89 3601
4355 486528 5 0.1 90 "IP" "MI" 0.236018289951 0.490899008080338 0.20225428953201 0.420134709314886 0.228229892288778 0.227703540989388 0.492636517019147 0.48378870791779 0.194614521666407 0.201793342857018 0.417890291161583 0.428300634486574 0.691951723229166 0.488874762865699 0.598662154055434 0.422354694895577 0.495160061563169 0 0.237428676290459 0.246981669192169 0.000117434598847227 0 4.78648983986164e-05 5.57961361198795e-05 0.504582157874409 0.999729841225647 0.762313133307508 0.752756331689205 0.000140345963575057 0.000270158774353094 0.000210325503634089 0.000206202982506241 88 3601
4356 851251 1 0.2 90 "IP" "MI" 0.238335249960688 0.50046770259984 0.195582619468262 0.410071251862482 0.222793378200326 0.227703355980766 0.478847400068529 0.483897743797174 0.202198743476585 0.201619676986203 0.432417691214356 0.428006709516678 0.68883198414178 0.487630710495563 0.59940103993105 0.423613825719076 0.603087996882198 0 0.324558500295072 0.315380182814275 0.000125136642448402 0 6.10936433388224e-05 6.33731690270398e-05 0.396681326799394 0.999781501888159 0.675230355147029 0.684399547927401 0.000105539675959355 0.000218498111841207 0.000150050914559888 0.00015689608929758 91 3601
4357 379898 2 0.2 90 "IP" "MI" 0.241167409742023 0.499326416740061 0.198896341699654 0.411365483489869 0.2232072275686 0.226237616818194 0.482849489773724 0.482983942568108 0.198860107673376 0.201149997092502 0.427958808253501 0.428990991305091 0.690612254128816 0.488289556610398 0.598906446465532 0.422875928808161 0.578526130290632 0 0.292097703833505 0.297210149782677 0.000133776296969384 0 7.11348089417465e-05 6.99025495072569e-05 0.421230199433057 0.999676604390309 0.707592939709354 0.702498822700138 0.000109893979340854 0.000323395609690605 0.000238221648198814 0.000221124967678013 87 3601
4358 89991 3 0.2 90 "IP" "MI" 0.234572828599657 0.49500314049285 0.197144456840829 0.415773548778072 0.22795979903141 0.228240174216767 0.488012255862526 0.481675605839538 0.198563203464857 0.204150552863111 0.422950414092897 0.430374728235606 0.690772801847834 0.488047971175882 0.599858213168797 0.423227757309743 0.548584673021642 0 0.265101102756198 0.27368851707676 0.000152513773288137 0 7.67753363633064e-05 7.7105300582219e-05 0.451130814426514 0.99969307260586 0.734611723254352 0.726018688048343 0.000131998778555424 0.000306927394139915 0.000210398653086805 0.000215689574314186 90 3601
4359 165516 4 0.2 90 "IP" "MI" 0.236900684508197 0.495840960921686 0.198462637028071 0.414878292365229 0.223930209358226 0.227519441971807 0.481074135476215 0.482405506761606 0.201247126801346 0.202821542418867 0.429976959107102 0.429559112921051 0.68835033583823 0.486272339379886 0.602531306248284 0.424983179994148 0.554867528827576 0 0.295467161252002 0.288222034646528 0.000124487273916552 0 7.09480294030167e-05 6.62037784724994e-05 0.444901492043398 0.999784414103349 0.704302892769281 0.711552346484597 0.000106491855109336 0.000215585896651039 0.000158997949314764 0.000159415090402876 90 3601
4360 368477 5 0.2 90 "IP" "MI" 0.234718318640068 0.491091138441504 0.20092512976152 0.419814672482907 0.22862527447833 0.22780743205542 0.492635815626473 0.483136024456787 0.195097321387472 0.202499220536843 0.418020265040103 0.42896996567673 0.691151025173817 0.488717376031797 0.598521671685835 0.422518153576832 0.521999263639156 0 0.23836673955503 0.255825064469011 0.000139763113037194 0 7.20837787728505e-05 7.12199516826082e-05 0.477737847288943 0.999737904355969 0.761355312613051 0.743907344298724 0.000123125958864063 0.00026209564403077 0.000205864053146273 0.000196371280582402 88 3601
4361 12315 1 0.3 90 "IP" "MI" 0.235853230220366 0.492044098846227 0.200930274596885 0.41872280622942 0.226004804053396 0.226280098245544 0.485135900878768 0.479454195613827 0.199207415949547 0.204380417444175 0.425671872568937 0.432604260622378 0.688138132519306 0.485396375818781 0.604518107990607 0.425823711619661 0.557438604202696 0 0.272913137018367 0.280583800842043 0.000187187500735985 0 6.55630134107096e-05 8.56399666003533e-05 0.442176743858464 0.999629140771865 0.726769016844983 0.719058058601681 0.000197464438104474 0.000370859228134541 0.000252283123239093 0.000272500589675062 74 3601
4362 323870 2 0.3 90 "IP" "MI" 0.238774841577145 0.491234470974264 0.204200564952372 0.419670072960746 0.223160608612196 0.224914140484074 0.482644296552968 0.480027980551259 0.198875246422749 0.202608284740488 0.428040150151911 0.432058740245238 0.686849590673415 0.484485136746177 0.605684096115609 0.426748770932082 0.52757266185846 0 0.265608547308569 0.270085457573705 0.000111173673305911 0 4.85464208372105e-05 5.44832310846802e-05 0.472175758754628 0.999665212945686 0.7340951062496 0.729621222842702 0.000140405713606118 0.000334787054313884 0.000247800020993352 0.000238836352507998 88 3601
4363 755794 3 0.3 90 "IP" "MI" 0.239893682884298 0.505320452875582 0.192440113144478 0.405047525504735 0.224020185531247 0.228371305002389 0.480507601821133 0.484046896808402 0.201676257453028 0.202045484736445 0.430415768071708 0.427856652777762 0.692285173417934 0.489819014290199 0.596161855333951 0.421254475627094 0.638975461676897 0 0.319147083657375 0.325950400282381 0.000212183849967151 0 0.000104940858608593 0.000107895451727206 0.360719418627383 0.999783472573774 0.680593592251461 0.673788359365989 9.29358457521272e-05 0.000216527426225967 0.000154383232554767 0.000153344899902945 87 3601
4364 640252 4 0.3 90 "IP" "MI" 0.235575198220575 0.491996278009707 0.200855082914045 0.418878407370483 0.225285315154371 0.227508348848817 0.483800474784793 0.48209125404911 0.199668915767847 0.203072829317783 0.426755033979334 0.429928024694492 0.688368862223763 0.485744288324726 0.603596827999674 0.425416167986334 0.527360370263901 0 0.280288739028805 0.272814267952819 0.000130931770796935 0 6.64869414152577e-05 6.67086503886549e-05 0.472381991659602 0.999588412644993 0.7193872846765 0.726855698075763 0.00012670630570017 0.000411587355007074 0.00025748935327928 0.00026332532102959 73 3601
4365 291419 5 0.3 90 "IP" "MI" 0.229630276889474 0.472146039551345 0.214018599982942 0.439489079492587 0.227952399770295 0.224947255935361 0.491682434802613 0.477564059094509 0.195163384622695 0.204967694118532 0.418805182621971 0.434680343581314 0.68252993259513 0.480070565785349 0.614149678724169 0.431404136343319 0.360638952195199 0 0.2060825298669 0.189498067003141 7.41504737583411e-05 0 3.81893007796514e-05 3.75845532771993e-05 0.639113329275398 0.999707991220222 0.793636443275945 0.810228477242472 0.000173568055644563 0.000292008779778191 0.000242837556375555 0.000235871201110404 86 3601
4366 440094 1 0.4 90 "IP" "MI" 0.239759239223202 0.502090281145144 0.19518181917892 0.408373030616546 0.222638872400172 0.225323544089224 0.477508252276092 0.477829690014557 0.20312463230605 0.204940930752436 0.433562338333335 0.434174319077188 0.687721655712598 0.485690205274535 0.603247382237406 0.425497709561392 0.624986188758631 0 0.305489978483406 0.31724823395847 0.000142896328817783 0 6.39602214491313e-05 7.06045368154663e-05 0.374757045786964 0.999730388653656 0.694251427190955 0.682490229433066 0.000113869125587209 0.000269611346343862 0.000194634104190056 0.000190932071648268 88 3601
4367 584174 2 0.4 90 "IP" "MI" 0.236112007104007 0.496552833835947 0.197258649753538 0.41414445226646 0.224448679947781 0.22589707579062 0.480674425344894 0.477730143819128 0.201975686780555 0.205612561630051 0.430460756075132 0.434367342753315 0.686457762842408 0.484819946292114 0.604846898164144 0.426501615165076 0.573519057027301 0 0.274067318286359 0.287026886263659 0.000156931637691596 0 6.30845489528898e-05 7.46166786225986e-05 0.426206863283639 0.999724936671479 0.72566387957887 0.712700450142597 0.000117148051368027 0.000275063328520723 0.000205717585817488 0.000198046915122032 92 3601
4368 811630 3 0.4 90 "IP" "MI" 0.239529103101651 0.501184589199501 0.195797122728637 0.409296093849321 0.221551948386057 0.226537616642923 0.475206134149564 0.480643916859251 0.204154893836052 0.203471425458887 0.43577952802676 0.431311800071122 0.687618668130632 0.485569391109345 0.603423442023576 0.425578422962622 0.616468213295981 0 0.317213520757958 0.31846882158027 0.000299456978816113 0 0.00013568178147498 0.000148634456363743 0.38313850716897 0.999757178751182 0.682473480174233 0.681213016641805 9.38225562328312e-05 0.000242821248817941 0.00017731728633464 0.000169527321561422 84 3601
4369 242837 4 0.4 90 "IP" "MI" 0.236706529821153 0.502178750596604 0.192638871208238 0.40837763496946 0.225715825979147 0.227991126400235 0.482081051890589 0.480681347824385 0.201800368228886 0.204791794492446 0.428899769560849 0.431368473569933 0.690413482200535 0.488123168629903 0.59923103392957 0.423084611070315 0.598617723453752 0 0.275486232490363 0.2956219955279 0.000144161765694416 0 6.80442080113916e-05 7.17550065421132e-05 0.40112024055611 0.9997738056275 0.724275141879406 0.704135452996508 0.000117874224443421 0.00022619437250047 0.000170581422219487 0.000170796469049697 91 3601
4370 169728 5 0.4 90 "IP" "MI" 0.232886818462547 0.484027288012925 0.205752450305798 0.427110978210853 0.226867797046468 0.225274329960108 0.486657544826329 0.476401552838134 0.198603759171558 0.206263749250608 0.424002293241782 0.435767582747935 0.685028945469123 0.48213976592046 0.610619958727964 0.429195231551346 0.468919578612915 0 0.238032338068795 0.237681424763755 0.000157170398300836 0 7.01670235291372e-05 7.65016817533329e-05 0.53078901193285 0.999778697849329 0.76172244744072 0.762065578744547 0.000134239055933722 0.000221302150671369 0.000175047466956097 0.000176494809944221 89 3601
4371 844078 1 0.5 90 "IP" "MI" 0.235381704005778 0.493397982880801 0.199202971994166 0.417198903429717 0.222786952024039 0.225512080005665 0.47597080271443 0.476174369462157 0.204597840355318 0.206637208584095 0.434982372324883 0.435915478626588 0.683680736035481 0.481666001343889 0.610438020933578 0.429558288958162 0.599353524267108 0 0.281458304950616 0.298665487568167 0.00014552020232101 0 6.59040273235686e-05 7.17119326975018e-05 0.400393702171786 0.999732314157258 0.7182851727538 0.701075630321415 0.000107253358785113 0.000267685842741586 0.000190618268259866 0.000187170177720403 89 3601
4372 696640 2 0.5 90 "IP" "MI" 0.234917934236755 0.493639026260922 0.198683178861253 0.417057478231757 0.224988435064333 0.227145270252855 0.480802161116468 0.479981250103162 0.202299593850484 0.204666460696981 0.430204350586963 0.432044689597622 0.687051639553942 0.4846583098558 0.605649233408719 0.426594429827358 0.563641490340772 0 0.296333184650609 0.29033990320683 0.000123224405485009 0 7.01163512952124e-05 6.52375142844457e-05 0.436108500695016 0.999738178817048 0.703421093188162 0.7094076299894 0.000126784558727041 0.000261821182952498 0.000175605809933286 0.000187229289486056 91 3601
4373 676197 3 0.5 90 "IP" "MI" 0.231075062325502 0.484285435231552 0.203835510380341 0.426760595686252 0.224914057901617 0.226139458313045 0.479759628760603 0.476334361218668 0.203070622614682 0.207093765712021 0.43099526174388 0.435770701041861 0.682128578540165 0.479900718568599 0.613999898707044 0.431413791459008 0.501723409255237 0 0.268186688257348 0.258685956734987 0.00013923431889465 0 5.90601744937209e-05 6.66959498553726e-05 0.498020583292632 0.999768074334699 0.731577279206589 0.741072606423351 0.000116773133235908 0.000231925665300672 0.000176972361569736 0.000174740891807106 88 3601
4374 770824 4 0.5 90 "IP" "MI" 0.237389178516913 0.489308925951047 0.204735918669237 0.421584797738004 0.222751622418988 0.223230862401602 0.480748586078283 0.475032415175744 0.200200079699387 0.205602251845605 0.429993028833501 0.437140460856459 0.683371663337503 0.481536707872905 0.610538250214229 0.429742252658234 0.52393593131097 0 0.245780964346395 0.262004442675872 0.000111026162277383 0 4.38504053452921e-05 5.28301265239173e-05 0.475781138122057 0.999653800406709 0.753909895415258 0.737683408547419 0.000171904404696326 0.000346199593291046 0.000265289833001747 0.000259318650184706 88 3601
4375 343194 5 0.5 90 "IP" "MI" 0.235788469842388 0.490855679957628 0.201856526371269 0.419962889645356 0.222684279139506 0.225263750242476 0.478112631813265 0.477861214362149 0.2026544994278 0.204895296511057 0.432881933230233 0.434214426016321 0.683736499224369 0.482139661363108 0.609406322310125 0.429165760791245 0.543134593777569 0 0.281879393607753 0.27980384463645 0.000128401849487482 0 6.84194779829763e-05 6.67347951125033e-05 0.456586040895059 0.999675467021885 0.717822948051315 0.719896022314951 0.000150963477884144 0.000324532978114787 0.000229238862948746 0.000233398253486631 88 3601
4376 830305 1 0.6 90 "IP" "MI" 0.237645669238154 0.496802567305541 0.198125007154599 0.413694229341435 0.219599520530032 0.225038834903329 0.470315674772977 0.477282516722262 0.206895902301158 0.205172139348866 0.440771733690111 0.434659887514101 0.682284024671516 0.481360239842108 0.610193048804623 0.429822373846169 0.616089544999099 0 0.339913776177196 0.325905611438511 0.000225781090708211 0 9.76873387609219e-05 0.000110569701784082 0.383596813275382 0.999740663349917 0.659823585273693 0.673815117981749 8.78606348109366e-05 0.00025933665008306 0.000164951210349545 0.000168700877956061 90 3601
4377 439040 2 0.6 90 "IP" "MI" 0.237512932254367 0.498856902339475 0.196149272646669 0.411726426740898 0.223780683447646 0.226946227622203 0.479277272709542 0.480125054770285 0.202486869259401 0.204340895571565 0.431512724821816 0.431865419016799 0.688239843324216 0.485942251594293 0.602977037477635 0.42518813567018 0.593170867003914 0 0.296860346372411 0.301989764635306 0.000156006171014565 0 6.82795755376104e-05 7.6193154723367e-05 0.406569972122951 0.999752654086245 0.702890674078284 0.697758285921518 0.000103154702120461 0.000247345913755112 0.000180699973767229 0.00017575628845229 86 3601
4378 238089 3 0.6 90 "IP" "MI" 0.233387793333808 0.478758594939974 0.211074202899506 0.432458706202655 0.22106147302699 0.221067600805783 0.476026663444401 0.470143693116229 0.202915149255581 0.208121261229538 0.434727736699111 0.442094078023284 0.67551686716658 0.474790771861259 0.622110613384624 0.436623997095076 0.470030822611145 0 0.249034950204913 0.243739541890096 0.000147790128772918 0 8.67579870337342e-05 7.94052490519661e-05 0.529680378203544 0.999723166546859 0.750664564708975 0.755971753875163 0.00014100905653785 0.000276833453140982 0.000213727099078085 0.000209298985688865 90 3601
4379 144484 4 0.6 90 "IP" "MI" 0.236810824246701 0.499064712248484 0.195544885195606 0.411462891805528 0.222929898497798 0.224296560472405 0.476553241581304 0.47373710710439 0.204196464183644 0.207800701655617 0.434337455420617 0.438407086510657 0.684037283216904 0.482933139756214 0.607542051034867 0.428265365801641 0.619577096422939 0 0.274526222327986 0.303796914940767 0.000190028593234117 0 7.81213521190036e-05 9.11811007314557e-05 0.380146935716317 0.99976197810592 0.725215452553351 0.695945311298262 8.59392675092717e-05 0.000238021894080378 0.000180203766544187 0.00016659266023966 89 3601
4380 705908 5 0.6 90 "IP" "MI" 0.233814733059918 0.492460569841122 0.198817955745283 0.418314095875172 0.223061710503513 0.225275782876144 0.475484312958031 0.474252889431893 0.205208731861166 0.208175645851577 0.435349040330529 0.437861170160049 0.682152226439575 0.480524352457086 0.612202333458026 0.430727932984567 0.569646359683394 0 0.273357852429898 0.284992883790191 0.000220325048645936 0 8.8156161639998e-05 0.000104422180684537 0.429999591782148 0.999720566781734 0.726340048740522 0.714694694824131 0.000133723485811835 0.00027943321826598 0.000213942667940352 0.000207999204993465 87 3601
4381 282953 1 0.7 90 "IP" "MI" 0.233922254211261 0.487307448000568 0.20347888623742 0.423504220288693 0.219731622108956 0.223596191555983 0.470188295612101 0.473074038449031 0.20712146798467 0.207730282927515 0.440789363119652 0.438985986477845 0.677250067876201 0.476716469671591 0.618330637149605 0.43457582997495 0.557176694065696 0 0.305113139602934 0.292660851056894 0.000176491278983869 0 9.45222681533267e-05 9.20016722487316e-05 0.442538432846286 0.999780853650997 0.694637356982944 0.707087339355727 0.00010838180903427 0.000219146349003132 0.000154981145968703 0.00015980791512968 90 3601
4382 662998 2 0.7 90 "IP" "MI" 0.232898642167541 0.486411498428932 0.203527838105212 0.424497350403684 0.22260549335739 0.222992690494145 0.475473158400047 0.470746972074614 0.20475241062398 0.209369342377362 0.435155925384273 0.441430702499859 0.678496826019076 0.477367252941157 0.617649591106554 0.433880799963016 0.539583492737956 0 0.271367455088127 0.274015231845672 0.000133549548443954 0 6.90221589210434e-05 6.84308734376507e-05 0.460163134534058 0.999769133178076 0.728385554812669 0.725740892319763 0.000119823179542088 0.000230866821923747 0.000177967940282762 0.000175444961127196 81 3601
4383 414851 3 0.7 90 "IP" "MI" 0.227622737239435 0.472271245616368 0.211897693383211 0.439127295185769 0.225352470752056 0.221874313578374 0.481825082025402 0.467584003897564 0.201553114377063 0.211282784670186 0.428955524544702 0.444764479276746 0.674849521569865 0.473654479674481 0.62473359243046 0.437869285334486 0.423755668802405 0 0.200290318923632 0.208913342949997 9.94999234740161e-05 0 4.10086797499952e-05 4.70734062994693e-05 0.575968557357344 0.999714822915219 0.799433968628696 0.79080776721679 0.000176273916776862 0.000285177084780854 0.000234703767922095 0.000231816426913523 88 3601
4384 373526 4 0.7 90 "IP" "MI" 0.235595598147434 0.494717319620874 0.198348905520899 0.4159276720038 0.221692431013673 0.225343973199298 0.473825235563109 0.476213142405995 0.205475659924097 0.206432214403564 0.436994400075337 0.435822708551954 0.682632002360406 0.481375174060554 0.61025677984856 0.429802464202359 0.588053748464405 0 0.303752521955076 0.302573939000115 0.00014013260701296 0 7.53580341359365e-05 7.30850048404283e-05 0.411686436156163 0.999694658530408 0.695945477321618 0.697137483151988 0.000119682772419568 0.000305341469592422 0.000226642689170411 0.000215492843055754 86 3601
4385 425911 5 0.7 90 "IP" "MI" 0.236004695929121 0.490598982282655 0.202272694801801 0.420123112231714 0.220399554991976 0.222833035741626 0.472413000903113 0.472392336367571 0.205505453399083 0.207607487903661 0.438482261760628 0.439714065522584 0.679237286662722 0.478371471063247 0.615385636104545 0.432876563004533 0.572994696310159 0 0.292850279083923 0.294604441666851 0.000158310461332267 0 6.46060120014411e-05 7.60438667030489e-05 0.426732919621993 0.999760970815929 0.706912791919043 0.705145664115259 0.000114073606515873 0.000239029184071092 0.000172322985032116 0.000173850351187126 87 3601
4386 222715 1 0.8 90 "IP" "MI" 0.227050420928337 0.467500178707114 0.216055171495314 0.444063086793971 0.223722178069525 0.220165412029165 0.479399999620728 0.46494063425716 0.202221716725215 0.212155037419131 0.431110632158753 0.447473010340346 0.670938011027027 0.470284012611414 0.63043192563966 0.441229143952431 0.391036782413016 0 0.190191040814967 0.194866518193374 9.31138765098748e-05 0 3.75624421759126e-05 4.38660251748281e-05 0.60828258146328 0.999042468341621 0.809066938132112 0.804340466774835 0.000587522247193701 0.000957531658378737 0.000704458610744629 0.000749149006615606 88 3601
4387 472836 2 0.8 90 "IP" "MI" 0.234092214757037 0.488564007326831 0.20257405217246 0.422246032411235 0.218924941495813 0.223191632430356 0.46726896333552 0.47178171134445 0.208808281845025 0.208481122136342 0.443609138720637 0.440242161803494 0.676208788683206 0.475735401229524 0.619863456153827 0.435509996170398 0.562590683736226 0 0.329822992989121 0.302952551613887 0.00013715380602331 0 6.76177656884566e-05 6.9635680050221e-05 0.437123723671856 0.999616101077114 0.669867398854047 0.696721984666532 0.000148438785894927 0.000383898922886438 0.000241990391143797 0.000255828039530401 86 3601
4388 875233 3 0.8 90 "IP" "MI" 0.234938709910297 0.494916554447907 0.197574263439842 0.415683511525115 0.219698493356649 0.224602655280562 0.468180319603767 0.473510195678749 0.208848282600032 0.208218804995705 0.442952619186439 0.438540797185463 0.679239858547507 0.478678957616704 0.614641351035579 0.432593636107717 0.602540203780208 0 0.312307603783879 0.310880074763463 0.000164023336123585 0 8.0828983422327e-05 8.32426518022753e-05 0.397140367096976 0.998330003015495 0.6872015601662 0.688305237082447 0.000155405786692679 0.00166999698450457 0.000410007066498685 0.000731445502288467 92 675
4389 111962 4 0.8 90 "IP" "MI" 0.22837826473287 0.48091004865222 0.20452033218052 0.430160356777468 0.223699534747242 0.223134727905131 0.475687475219421 0.468390058590366 0.205632300451272 0.211730462888056 0.435040824960691 0.443873240116326 0.675212527385244 0.474772995360396 0.621883095519848 0.436594315400137 0.50706446689672 0 0.239294315672356 0.250365781728996 0.000108516082525814 0 5.22578260385032e-05 5.39265136763974e-05 0.492674552303295 0.999615774994093 0.760401589925021 0.749318109595613 0.000152464717459494 0.000384225005907037 0.000251836576584241 0.000262182161714387 87 3601
4390 184282 5 0.8 90 "IP" "MI" 0.229065944426009 0.481039773874893 0.204998616952336 0.430001419271436 0.221337397779483 0.22247153569015 0.470650422407961 0.467836975308371 0.207955407544363 0.211540974877447 0.440063294647541 0.444365488144895 0.672874877895642 0.472978602602779 0.624494999374146 0.438351430352694 0.509189827370862 0 0.274080567103194 0.263600762895173 0.000109019290193338 0 6.75904681171821e-05 5.93838009712268e-05 0.490566239668055 0.999722627188413 0.725657809279336 0.736138431496168 0.00013491367088954 0.000277372811586945 0.000194033149352708 0.00020142180768806 82 3601
4391 487776 1 0.9 90 "IP" "MI" 0.235019036677218 0.489112956980146 0.202871463029762 0.42165459005609 0.216441093738983 0.222219570873118 0.462901047435773 0.470336268361043 0.210526819820044 0.208912222142466 0.44806887775749 0.441705892712849 0.673679701289319 0.474017883378749 0.622310504992272 0.437249519245469 0.573904373468348 0 0.324402369260323 0.306395919337895 0.000125207663484313 0 6.99512720838621e-05 6.65744081245555e-05 0.425846926087207 0.999695592324218 0.675333083817481 0.693332175046445 0.000123492780960639 0.000304407675781643 0.00019459565011146 0.000205331207534996 88 3601
4392 460535 2 0.9 90 "IP" "MI" 0.23245208982491 0.482199851361618 0.207023015182793 0.428784196103415 0.220903387872273 0.219544019039638 0.472826720741839 0.463995542399187 0.205504702398403 0.212340487671075 0.437842515740247 0.448319097265025 0.672899496736821 0.472827834378825 0.624868205252271 0.43850527446012 0.536105440862737 0 0.237039368511244 0.262175166723276 0.000126027302296228 0 5.11661712172495e-05 6.01434002436084e-05 0.463615869133618 0.999737078373669 0.762695710046271 0.737555824559407 0.000152662701348888 0.000262921626330656 0.000213755271267221 0.000208865317073701 86 3601
4393 594505 3 0.9 90 "IP" "MI" 0.237174293614149 0.494699995339855 0.199628679683113 0.415825420834828 0.217124291124452 0.221330128349294 0.465546888122286 0.469277085244724 0.208970485884175 0.20913517077258 0.445677992721812 0.442818519101288 0.675628713087895 0.476453213664522 0.617734336339868 0.434834620581023 0.627793383249825 0 0.305949417467381 0.319705652670906 0.000130899007461961 0 5.41372445808018e-05 6.34947887860771e-05 0.371975840065979 0.999759084128954 0.693824088641421 0.680061703584668 9.98776767342943e-05 0.000240915871046342 0.000172356646616884 0.000169148955640071 89 3601
4394 616703 4 0.9 90 "IP" "MI" 0.237913857310739 0.492521897579814 0.202174303508358 0.418048542629886 0.215610328851757 0.219662466034246 0.463132605716715 0.466704024821784 0.209619722992708 0.209876901210001 0.448058148596344 0.44544659556938 0.673186652196742 0.474101309730089 0.621670927711067 0.437207245942422 0.6148490863144 0 0.300211127120855 0.314340334182255 0.000189438427952597 0 8.676309059928e-05 9.49773008452266e-05 0.384835522043647 0.999604428129807 0.699451626986833 0.685311349328247 0.000125953214000377 0.000395571870193242 0.000250482801712138 0.000253339188653134 90 3601
4395 21902 5 0.9 90 "IP" "MI" 0.232701445695759 0.476473834611247 0.212555822700986 0.434690129115096 0.218250692313272 0.218978856233428 0.468628124129057 0.464903346359681 0.206893556199552 0.210916284801282 0.442317605170084 0.447358874610354 0.669930994242459 0.469882737698671 0.63036566370182 0.441583025234826 0.488696384642727 0 0.257636144106965 0.253700468920153 0.000216979936146433 0 0.000134684479355854 0.000119277657832371 0.510959323932282 0.999771032699824 0.742052110248743 0.74600350824836 0.000127311488844534 0.000228967300175974 0.0001770611649361 0.00017674517365472 86 3601
4396 744485 1 1 90 "IP" "MI" 0.23343333148045 0.482282323611545 0.207842962991561 0.428831826437611 0.216797121488619 0.218659270390661 0.465053645632611 0.463077938332534 0.209025310122908 0.212355174925088 0.446007795121216 0.449179840657228 0.66888972335973 0.470029867613779 0.629223448039557 0.441458590771751 0.509297920025646 0 0.261779870086946 0.262793777246474 0.000108547219921961 0 5.31612244154783e-05 5.51482243078753e-05 0.49041414258611 0.999657513757982 0.737924768122627 0.736898128627892 0.000179390168321345 0.000342486242018362 0.000242200566012207 0.000252945901326818 88 3601
4397 18412 2 1 90 "IP" "MI" 0.224826510209923 0.465909866898226 0.21526263289737 0.445497450943817 0.217698775713222 0.217233443510257 0.464074176400565 0.457740514034147 0.210629846422421 0.216009359185913 0.446876941013751 0.454636301589316 0.659758729433401 0.462362482075329 0.641901838505704 0.449229279403424 0.4487381184605 0 0.253899365110444 0.236393838274065 8.85807120750585e-05 0 5.14010259021477e-05 4.70860318738965e-05 0.550907844668152 0.999532799554192 0.745736036034888 0.763211278258925 0.000265456159273301 0.000467200445808374 0.000313197828765527 0.000347797435136165 88 3601
4398 857809 3 1 90 "IP" "MI" 0.230857161664388 0.477877525275933 0.209604999114337 0.433147882547744 0.215960266209308 0.217339234771188 0.462492151790968 0.46052835583783 0.210446771059406 0.213510597956085 0.44855858551914 0.45181816661531 0.664156662644883 0.46687970869765 0.633562368129828 0.444602385684891 0.536689393110043 0 0.271219476370201 0.274822340262517 0.000124757546511364 0 6.31513050875255e-05 6.39186921233379e-05 0.463066852092343 0.999759739931415 0.728534602997303 0.724934334921517 0.000118997251101933 0.000240260068584661 0.000182769327408677 0.000179406123842909 87 3601
4399 255256 4 1 90 "IP" "MI" 0.230825526650579 0.471865766952957 0.215279000370122 0.43944152515536 0.21577473319697 0.216814639883557 0.464462409412972 0.461344048890374 0.208459730772324 0.212184824333511 0.446527968767218 0.450935085427136 0.663414899731106 0.465794529840835 0.635923555475957 0.445739916823819 0.482561088571161 0 0.268916494303809 0.255520848591612 0.000109713283945708 0 5.8950070885438e-05 5.73784928284179e-05 0.517198050480932 0.999752772122904 0.730841508101645 0.744235844739048 0.000131147663960489 0.000247227877095891 0.000183047523660722 0.000185928176510854 91 3601
4400 94647 5 1 90 "IP" "MI" 0.231239577093964 0.474092657704399 0.213571619760224 0.437198948355864 0.216084507697641 0.217166722366948 0.46411222374664 0.460991325576974 0.209196194089309 0.212905971924053 0.446872874457439 0.451324972203713 0.664490807158553 0.466278224083635 0.635673785773586 0.445262776951389 0.463230581521352 0 0.254430402890972 0.24403135514422 0.000114831802904061 0 6.08278450879577e-05 5.97601655914068e-05 0.536506551611532 0.999696502063698 0.745268069903134 0.755679899426716 0.000148035064211244 0.000303497936302128 0.000240699360805532 0.000228985263472396 91 3601
4401 790864 1 0 0 "IR" "RO" 0.239762224568441 0.502057340788728 0.195229597272186 0.408413717198101 0.413304767564697 0.448828232164318 0.446295683366687 0.476746926405355 0.434265116698307 0.409575478375039 0.464994631195871 0.434312975843776 0.670828724432949 0.474990442653281 0.617149894808859 0.435958204529821 0.62516878253336 0 0.432602220894853 0.366306855541059 5.24373754389278e-05 0 0.000138266059378279 6.48134664954652e-05 0.374737462562872 0.999881145884016 0.567031355729142 0.633500437152177 4.13175283292183e-05 0.000118854115983632 0.000228157316626591 0.000127893840268291 85 3601
4402 777862 2 0 0 "IR" "RO" 0.244038351706548 0.511108655623744 0.190609961764791 0.398949564341562 0.385634048763578 0.466063081268528 0.412240605158671 0.500936056542138 0.469958733746203 0.381516173795099 0.499274505117542 0.409495175042497 0.669886916722601 0.474790446753364 0.616347415535442 0.435881177512878 0.712443152894865 0 0.538671602746798 0.442760517181837 7.21878295136794e-05 0 0.00017862159326084 8.76708204947802e-05 0.287448941506759 0.9999147164783 0.460941816139602 0.557042061099938 3.57177688619142e-05 8.52835216996418e-05 0.000207959520339086 0.000109750897729821 83 3601
4403 798396 3 0 0 "IR" "RO" 0.237581893126148 0.503143517247279 0.192560241983832 0.407242658785667 0.417661304777554 0.451453966489365 0.449161047951979 0.477306099396847 0.433823156206173 0.410976749641897 0.462350168267058 0.433639410426249 0.672139528759608 0.476383051795938 0.614960194907867 0.434574551089965 0.637588770773322 0 0.469877122820956 0.381427632493082 6.37349458711437e-05 0 0.000272534846537652 0.000113856492244625 0.362306025854974 0.999922578674878 0.529591303701709 0.61833272888438 4.14684258335706e-05 7.74213251215081e-05 0.000259038630797374 0.000125782130293761 86 3601
4404 816334 4 0 0 "IR" "RO" 0.238050741660938 0.505591773382247 0.190700386142791 0.404695668994902 0.412523460674461 0.454222060897164 0.441330078328622 0.480512598822818 0.442187758355352 0.407439071873443 0.469955753626279 0.430391565164488 0.67142350244675 0.475631638701609 0.615513801257189 0.435203865212704 0.675556716730399 0 0.474270070898702 0.397627233673607 6.67508471273797e-05 0 0.000127920506742532 6.66599066057174e-05 0.324332776666419 0.999473195591943 0.525301943354426 0.602025672740085 4.37557560549681e-05 0.000526804408057056 0.00030006524012903 0.000280433679701608 83 3601
4405 393687 5 0 0 "IR" "RO" 0.235976525663567 0.504335697973253 0.190226270584391 0.406000921372978 0.403973389435131 0.45578559153676 0.430382901660612 0.480360557777311 0.456176676228176 0.409204233554317 0.481712180858113 0.430581423214822 0.665856016149512 0.47135010166856 0.622916725475637 0.4397905723427 0.674383112351061 0 0.452644350749766 0.391330256587106 6.26630280729784e-05 0 0.000158240538068723 7.60195837398751e-05 0.325461521015586 0.999773875255124 0.546928134741193 0.608399724052607 9.27036052805808e-05 0.000226124744875633 0.000269273970972423 0.000193999776547114 88 3601
4406 41615 1 0.1 0 "IR" "RO" 0.248022074707216 0.514257201178024 0.19101899374944 0.395700945497779 0.403975158205904 0.429767886629829 0.439753831915679 0.457431484973443 0.436973227816236 0.42728045008755 0.472106203108964 0.454191564926246 0.664893597125083 0.470823899935282 0.623145832701333 0.440320945399997 0.750794926605637 0 0.503707460423894 0.440239151566063 7.37252502968805e-05 0 0.000225938799009706 0.000100478526961844 0.249042523597684 0.999431026026207 0.49585042658954 0.559382886964584 8.88245463824834e-05 0.000568973973792888 0.000216174187556406 0.000277482942390671 87 3601
4407 718026 2 0.1 0 "IR" "RO" 0.242743214260145 0.513413226275876 0.187748235980439 0.396614619674904 0.398947990295943 0.444287114530791 0.428493488649331 0.469724083877051 0.453257574576234 0.418096678253515 0.482830072141774 0.441519115951819 0.664360766673511 0.470373446721207 0.623425362395314 0.440499995072671 0.72521663143944 0 0.553562222964848 0.446800599458526 9.19413709198262e-05 0 0.000489355071226659 0.000196737952235357 0.274650984504421 0.99990615607424 0.444694953880732 0.55254053544107 4.04426852191044e-05 9.38439257596047e-05 0.0012534680831933 0.000462127148169098 76 3068
4408 804427 3 0.1 0 "IR" "RO" 0.24002265068345 0.510505397797028 0.188294386624044 0.399651830029527 0.41975380498547 0.427897588279642 0.454771722806851 0.448725410971309 0.425783362929236 0.442284932469715 0.456613678567142 0.463075175821814 0.663848347316007 0.471106124687657 0.622328534323519 0.440021020983166 0.715943344963931 0 0.480154693559234 0.411839194307522 5.79353660109496e-05 0 0.000150576544895918 6.95691428739581e-05 0.283968073430158 0.99990552700155 0.519410759105036 0.587958120046103 3.06462399003201e-05 9.44729984497609e-05 0.000283970790833863 0.000133116503501023 81 3601
4409 399419 4 0.1 0 "IR" "RO" 0.236155033740519 0.500404853871309 0.193663285258742 0.409858890187091 0.387419267861801 0.442948700161927 0.414465435014148 0.467008710864421 0.470870598436289 0.422039525339201 0.498886157361153 0.444280787823287 0.651339017752382 0.460422518506329 0.640118347146488 0.451225680881907 0.682066308551907 0 0.539243768522588 0.427720560852688 6.22909007564791e-05 0 0.000219538222577186 9.68693528913755e-05 0.317835770164072 0.999865395377396 0.460239330252722 0.572028218834037 3.56303832649065e-05 0.000134604622603635 0.000297363002112561 0.000154350960383294 89 3601
4410 677688 5 0.1 0 "IR" "RO" 0.240162046486326 0.496150422851368 0.200852557362454 0.414421510982153 0.405797820449052 0.425197423003641 0.440652263513916 0.450112028801228 0.437345954121191 0.436712392173876 0.470578427383708 0.461590154635794 0.655659668212673 0.462542621107415 0.637881730509987 0.448626944401878 0.616365108493744 0 0.471421736361978 0.37688370675763 6.37073865307535e-05 0 0.000156338151921555 7.39660330060352e-05 0.383524703553089 0.999909118489499 0.528034217649092 0.622870974535392 4.64805666362601e-05 9.08815105009309e-05 0.000387707837008294 0.0001713526739722 84 3601
4411 808996 1 0.2 0 "IR" "RO" 0.240528945031405 0.504895687341918 0.193362334206873 0.405251873561629 0.395840033192619 0.423372706016422 0.426572951512614 0.445173085589039 0.454166652646296 0.444546091952977 0.485035234647111 0.466833861920608 0.650135314635925 0.458862029683204 0.64271870650651 0.452398586496931 0.710658861887897 0 0.5781937002251 0.448423640197641 7.05528588226512e-05 0 0.000338601889636149 0.000136399395453949 0.289222790203239 0.999847088737713 0.421195080113725 0.551286319454756 4.77950500415789e-05 0.00015291126228659 0.000272617771539008 0.000153640952149472 83 3601
4412 798612 2 0.2 0 "IR" "RO" 0.241739131871141 0.497531623913395 0.201073380984562 0.41295846125972 0.414733757698238 0.403608724130846 0.45696990078545 0.425757234976569 0.41663073581418 0.462018871991444 0.453911312799909 0.486810973334344 0.650910372785683 0.460317302078345 0.640398184887374 0.450999789060214 0.629130327261731 0 0.510074699397196 0.390919201451465 5.48219557076311e-05 0 0.000248597791388436 9.80210542967371e-05 0.370773561415597 0.999910642112995 0.489254086851518 0.608806674584489 4.12893669634105e-05 8.93578870054733e-05 0.000422615959897935 0.000176102909749713 83 3601
4413 75585 3 0.2 0 "IR" "RO" 0.243868099029117 0.511634618962884 0.189937158632423 0.39828587920568 0.386280700132177 0.429758960671474 0.413739595847892 0.452447469026904 0.468935476053367 0.436676493345744 0.498599340530788 0.459340328200813 0.651887929430943 0.459335080403817 0.642743143331979 0.452018775579271 0.755856386853949 0 0.604893424524269 0.478439514019907 7.04868697152409e-05 0 0.000554934306094761 0.000209209201371474 0.244040621998648 0.999915858499275 0.394235607033019 0.521209615499348 3.25042776873716e-05 8.41415007252348e-05 0.000316034136617271 0.000141661279372909 82 3601
4414 41275 4 0.2 0 "IR" "RO" 0.236968128037644 0.494219613219183 0.199813828727702 0.416146985654681 0.402556527480299 0.410458374381952 0.43551519740289 0.430816908404673 0.444643353882662 0.459459809809285 0.476262329778989 0.481562065836224 0.64347557896877 0.45354259474415 0.651865410573676 0.457972100496861 0.674024889731075 0 0.535590790187707 0.417326713171782 7.93683426180901e-05 0 0.000529326964673998 0.000198867390121733 0.325827540202174 0.999469447684993 0.463388207967751 0.582124641590609 6.82017241327401e-05 0.000530552315006772 0.000491674879867392 0.000349777847487445 87 3601
4415 405669 5 0.2 0 "IR" "RO" 0.237525164088823 0.502359067353968 0.193258735379693 0.407999763523299 0.411295626119068 0.410715926231715 0.446040426390312 0.429144243010486 0.433250196592815 0.463230557889666 0.464962577594985 0.483422995261319 0.648530940264215 0.458981787415638 0.641499112620933 0.452338804673393 0.678553515275057 0 0.511451087825474 0.408771276782962 0.000222067992627375 0 0.000275296027323548 0.000168245477848776 0.320444536816215 0.989275436495534 0.475974321119111 0.583429645516583 0.000779879916099913 0.0107245635044665 0.0122992950280912 0.00763083222260544 72 1018
4416 60716 1 0.3 0 "IR" "RO" 0.239815031269478 0.50770220535553 0.190324184627602 0.402276013142239 0.380189408726714 0.413296532570167 0.405259410759915 0.431516051553892 0.478411645431566 0.461169120217452 0.506358451704042 0.481030437524399 0.636558001917918 0.447908137325692 0.660114567452111 0.46348112492051 0.753424493847044 0 0.669332001996449 0.497119337878474 7.19330632787593e-05 0 0.000494605475075216 0.00018783801541039 0.246476212682419 0.9999143741343 0.329818712052187 0.502541080787634 2.73604072588541e-05 8.56258657003722e-05 0.000354680476289445 0.000151743318481745 82 3601
4417 653892 2 0.3 0 "IR" "RO" 0.242560215448273 0.506724714859677 0.193455775813689 0.403393919701376 0.40139488686135 0.395963538336115 0.437580452287575 0.415011543263425 0.4385295354635 0.475731316562873 0.473537339287337 0.498072015352787 0.641239428047005 0.453182686126487 0.650586201826876 0.458263052193176 0.71997617864269 0 0.622038483820624 0.462493531763889 0.000133505458029247 0 0.00100303837506314 0.000363017906986698 0.279860099983327 0.999917912892192 0.376621666623237 0.537001127364841 3.02159159538995e-05 8.20871078079697e-05 0.000336811181076209 0.000142322964283694 80 3601
4418 394256 3 0.3 0 "IR" "RO" 0.242796205587576 0.508762638266354 0.191682162116079 0.40131782656429 0.389234709510655 0.397011383855095 0.421187189084663 0.414832627107095 0.457450459149873 0.477052890870947 0.490999616567796 0.498247465797582 0.635919252270451 0.448333863397301 0.658933837126489 0.463453358211284 0.727954753588603 0 0.602548721812952 0.463337182093971 8.085173103264e-05 0 0.000930312413963633 0.000323820595199278 0.271909176528414 0.999461617483446 0.396106672938965 0.536021130500592 5.52181519502234e-05 0.000538382516553733 0.000414292834119196 0.000317866810237907 82 3601
4419 720653 4 0.3 0 "IR" "RO" 0.240520547255118 0.502966792049745 0.195136071172454 0.40718248924789 0.406978959595696 0.390312995115284 0.443068617013923 0.407864896997831 0.43351671214862 0.484014872304771 0.467608320306871 0.50536372201199 0.639166524610608 0.451425545768399 0.65390186339915 0.459927673332996 0.716061554876272 0 0.607487498824807 0.453409649604189 6.30291350247819e-05 0 0.000352978707545949 0.000132590873757244 0.283786573060714 0.999172987509562 0.391473451065351 0.545947980951334 8.88429279885247e-05 0.000827012490438052 0.00068607140229582 0.000509778570720504 73 3601
4420 246675 5 0.3 0 "IR" "RO" 0.239062512102312 0.50263443303287 0.194256017516409 0.407627456978801 0.391406234471447 0.393061003892319 0.424531425065184 0.409982630700358 0.454204130834079 0.482933503229299 0.487511022075868 0.503248398485456 0.631296131284195 0.445735295297751 0.662824834548098 0.466115626522375 0.712343838089782 0 0.602705593686902 0.455156063420477 7.20965856441947e-05 0 0.000380532053499471 0.000146675480016683 0.287504724799005 0.999268086395966 0.396342207338103 0.544258921598714 7.93405255696057e-05 0.00073191360403356 0.000571666921495661 0.000438339500792624 84 3601
4421 854501 1 0.4 0 "IR" "RO" 0.243438989765208 0.506583399843415 0.194158364719814 0.403414938312956 0.400269535667193 0.364714431644143 0.436820935640055 0.380142374742594 0.438349918568499 0.512595734948583 0.474471263238409 0.534176289065762 0.625930973420876 0.441447229296412 0.669631191478355 0.470422870525106 0.750151083391512 0 0.671476461111428 0.486141245231779 6.92565479520991e-05 0 0.000570322574638403 0.000196121927767727 0.249697523980814 0.998304063484967 0.324983518577875 0.512203773083471 8.21360797222923e-05 0.00169593651503284 0.0029696977360587 0.00145885975698236 85 796
4422 874751 2 0.4 0 "IR" "RO" 0.236719322842764 0.502158940353823 0.192616477445644 0.407979889267389 0.401467401858349 0.376596591220908 0.432748172751964 0.389536444866194 0.447379247180607 0.507378506919888 0.478330835158309 0.524579642363625 0.625751319382392 0.441203083480049 0.669995354495892 0.470588244058651 0.71883294327216 0 0.689430126768536 0.47810452072682 8.50072973705388e-05 0 0.000942820418330949 0.000320097867379003 0.281046080125138 0.999907078512337 0.30904952848281 0.521355334209671 3.59693053315732e-05 9.29214876630705e-05 0.000577524330323862 0.000220047196130442 85 3601
4423 122701 3 0.4 0 "IR" "RO" 0.235441054021332 0.504788555622139 0.189351654507605 0.40521629647375 0.397613460760437 0.37265045273425 0.426441410529353 0.383341112190166 0.456100640315047 0.516381472666932 0.485607069818431 0.530996674032463 0.620573010768675 0.437530278543106 0.675592710998595 0.474628422137152 0.750423879926338 0 0.667846016568776 0.48361243388052 7.25667061628364e-05 0 0.000621695992995259 0.000217166715391933 0.249475129350976 0.999837912647611 0.330962705385609 0.515933430113025 2.84240165236093e-05 0.000162087352388638 0.000569582052619597 0.000236969291062862 86 3601
4424 442718 4 0.4 0 "IR" "RO" 0.239698375251304 0.501219369126868 0.195931089431188 0.40896379211769 0.399037363673467 0.35570744985744 0.439669761338095 0.370196915322631 0.433710416835746 0.52366477220422 0.472049754826193 0.544674731121397 0.617070782016757 0.437149473048121 0.674618683951171 0.475115395002124 0.707593504116623 0 0.625209639198362 0.454392557672026 6.95758691712295e-05 0 0.000913865020597197 0.000296259617590598 0.292297506266231 0.999915074766865 0.372699992695289 0.544921438732897 3.9413747974927e-05 8.49252331346324e-05 0.00117650308575173 0.000389743977486519 85 3601
4425 64973 5 0.4 0 "IR" "RO" 0.243114357844185 0.514228122108321 0.187238569797443 0.395513329665668 0.391004397006919 0.370547437550014 0.421829955270417 0.384506441182976 0.458792597870886 0.510567582210887 0.490364656085631 0.529486882740341 0.623890275122651 0.43998771741022 0.67191865983833 0.472001643740474 0.802070896052199 0 0.700708042821908 0.518255094714202 9.01916016313925e-05 0 0.00103986970536454 0.000349250310544543 0.197814772842126 0.999904998219641 0.297216759714321 0.481043006717688 2.41395040438764e-05 9.50017803592799e-05 0.00103532775840591 0.000352648257565117 88 3601
4426 196981 1 0.5 0 "IR" "RO" 0.241391106125421 0.509589060874836 0.189914488024724 0.400229861111704 0.382139307431584 0.350450145146315 0.410416630467695 0.362629274430895 0.47018340992457 0.534199708932473 0.501055717500117 0.55257098842213 0.60768583241437 0.427308050185478 0.692106047453246 0.484866715721007 0.793710858972333 0 0.778079918264482 0.537342493333816 0.000102861602246918 0 0.00151839086483956 0.000487892274160695 0.206091190794394 0.9993786011917 0.217899288539239 0.461197298948598 9.50886310257309e-05 0.00062139880829974 0.00250240233143886 0.00097231544342575 82 3601
4427 723864 2 0.5 0 "IR" "RO" 0.245748132191348 0.50657491185517 0.196112766050958 0.403464214536052 0.38893363015481 0.332910052334338 0.426820840730905 0.347716729090739 0.445679808917602 0.544159590397781 0.484280906356139 0.56818015547633 0.606669973435922 0.427714319701152 0.691032465708649 0.48461968063051 0.753394116902091 0 0.73618160375662 0.506279767680371 0.000102846606877313 0 0.00192666115887537 0.000585339110999285 0.246442581492671 0.999842532144824 0.260607536629404 0.492697312424417 6.04549983603784e-05 0.000157467855176275 0.00128419845510027 0.00043758078421189 82 3601
4428 776266 3 0.5 0 "IR" "RO" 0.235049101386926 0.504716956425591 0.189168624477271 0.405371305001992 0.397192058051706 0.332003243914164 0.429799600378495 0.339923992875573 0.449640368688784 0.563034278315702 0.481591697435668 0.576286334397163 0.599646752369861 0.423968065201285 0.695505947979514 0.488628865729289 0.729711439735927 0 0.703956643026203 0.480608509718749 0.000115114840277274 0 0.00272350561486315 0.000822903891526649 0.269883397388585 0.996647027359172 0.285850409394421 0.515210758377524 0.000290048035209955 0.00335297264082768 0.00746944196451322 0.00335782801220105 85 2597
4429 661889 4 0.5 0 "IR" "RO" 0.235169934474557 0.500833731608077 0.192574035317207 0.409346596042422 0.395908540073689 0.338755891400996 0.429529316264875 0.348104602349384 0.450733812362509 0.552745621657489 0.482410309883521 0.567756444294062 0.6025021502119 0.425475406546142 0.694313752327206 0.487214992838139 0.721131641724883 0 0.702164355224917 0.47863315150603 0.000157618159685785 0 0.00181738240979883 0.00058635346919491 0.276582254787055 0.966192346505187 0.262027498020622 0.499015510667194 0.00212848532837647 0.0338076534948125 0.0339907643446622 0.0217649843575813 87 2223
4430 169398 5 0.5 0 "IR" "RO" 0.238836430533743 0.504978999409904 0.192112773932489 0.405055325410705 0.395669654565961 0.337616693505578 0.429179300275725 0.348559591590473 0.448857638015073 0.549671971632087 0.482159399795813 0.567273390700381 0.605479604569513 0.427356081110531 0.69137757875607 0.485058254818922 0.744064465928998 0 0.72912235377723 0.496267333964337 8.58265672963393e-05 0 0.00213468748917227 0.000646052745741976 0.255483567234064 0.995211502651418 0.262906209580683 0.499702345974074 0.000366140269642583 0.00478849734858246 0.00583674915291545 0.00338426731584722 87 1502
4431 144386 1 0.6 0 "IR" "RO" 0.237231467429935 0.509051642690727 0.187129757721575 0.400784117117686 0.40102980738444 0.303358424480375 0.434128504057019 0.310836670443807 0.444679606447629 0.592847792061521 0.476626855443499 0.607296648694598 0.589425583362343 0.417091415033679 0.70589345697615 0.495856502941164 0.787186983091514 0 0.797991902632296 0.522946104317907 0.000181255755851926 0 0.00297781365221724 0.000871559424435099 0.21210513967294 0.988562629020946 0.178405097729782 0.466549740127961 0.000526621479694308 0.0114373709790544 0.0206251859857049 0.00963259612969742 75 1386
4432 172150 2 0.6 0 "IR" "RO" 0.239755510981007 0.509778752073108 0.188767367952153 0.40018104585627 0.400368573153822 0.293681313124402 0.436000652874517 0.301470203841856 0.441330809375353 0.60133075608743 0.474961343355625 0.617114315876947 0.586780454120118 0.415165488334953 0.710098150683545 0.498031850902329 0.76956164197939 0 0.804347847181457 0.517167874464609 0.000130985191722821 0 0.00307728282653871 0.000860491081586153 0.230243789409251 0.999425913334415 0.191932493185181 0.481582503972459 6.35834196358352e-05 0.000574086665584511 0.000642376806822842 0.000389130481345031 83 3601
4433 501490 3 0.6 0 "IR" "RO" 0.238232946706274 0.508343117641137 0.188858988592619 0.401494652041611 0.388423990348511 0.301703481114589 0.418986997962849 0.309711411196036 0.461415914807097 0.592894869236934 0.492365910805708 0.608445459323367 0.583296682437825 0.411622701148382 0.716014380614634 0.501521015627812 0.795324330901748 0 0.810167105638673 0.534324121450391 0.000147213287672789 0 0.00304683374551512 0.000880621019730208 0.204448547465838 0.998779886967013 0.184885162531023 0.46384403567617 7.99083447412e-05 0.00122011303298659 0.00190089808478874 0.000951221853708633 82 3601
4434 758878 4 0.6 0 "IR" "RO" 0.239417795093807 0.507645361318671 0.190184617277906 0.402322234777248 0.396010402277456 0.281693247989772 0.438537540432744 0.289879021468433 0.434149599395063 0.611977917731164 0.472884283092857 0.629577149225929 0.578269620227421 0.411571567312604 0.71324837584102 0.502073772487414 0.764497701079874 0 0.760556629224709 0.503333529797202 0.000233506488222863 0 0.00662210280704098 0.00179632486654598 0.235154097131668 0.998922771513628 0.229045718349843 0.493486835460331 0.000114695300234735 0.00107722848637201 0.00377554961840649 0.00138330987592145 85 1881
4435 742569 5 0.6 0 "IR" "RO" 0.241116978224752 0.50876273183715 0.190581814735673 0.401031321484031 0.384720523066872 0.296443240259938 0.417547676657199 0.3061244337091 0.460631964017216 0.592803845277954 0.493996676116218 0.612016605454338 0.581698859888157 0.410580002209466 0.717299719383258 0.502591146865632 0.802034439911228 0 0.810023612742912 0.538762181879237 0.000653069581003083 0 0.00396252054849315 0.00131870563915812 0.197274114576552 0.999251191985987 0.184231206471981 0.459180914997317 3.83759312170566e-05 0.000748808014013337 0.00178266023661401 0.000738197484288263 86 3601
4436 206637 1 0.7 0 "IR" "RO" 0.237077394685049 0.499694598799146 0.195646985397733 0.410442779573381 0.391409799329642 0.282399395068111 0.423432592163808 0.291960535591911 0.456436048361177 0.607804757960379 0.488605753125007 0.627834162342766 0.573981991883926 0.404884917529528 0.727767388558511 0.509112050117489 0.785216569255396 0 0.606868474172304 0.472384129956527 0.000728406255781902 0 0.00803912222162066 0.00237082917277897 0.188881270236247 0.772492902833926 0.0956408787964871 0.363024059231412 0.0251737542525755 0.227507097166074 0.289451524809588 0.162220981639282 84 459
4437 181665 2 0.7 0 "IR" "RO" 0.243192995977643 0.510189286638801 0.191165252644589 0.399734760314617 0.394899948935684 0.25343317173443 0.43234720562644 0.261798643087835 0.441152560354952 0.639595382976152 0.479085838800514 0.660648669906837 0.5673595563127 0.40163961563694 0.731539224310141 0.512963883806635 0.783057015262934 0 0.841096869044626 0.526182910491966 0.000478747716835892 0 0.0113314861547105 0.00290252972105766 0.216320092430354 0.997732427241994 0.14509538508672 0.469479888527355 0.000144144589875824 0.00226757275800623 0.00247625971394342 0.00143467125962079 82 2135
4438 327180 3 0.7 0 "IR" "RO" 0.231826588908392 0.490471663682045 0.199268836429029 0.420036655582311 0.377747835384631 0.315197404323256 0.402630832645181 0.325317179583241 0.482444613709 0.575727322780523 0.509919130141474 0.593368622771399 0.578299208762335 0.405651639287248 0.72835480467379 0.508283176018085 0.772218064069675 0 0.546848729820052 0.455570870051657 0.00114531892850244 0 0.0125374268000823 0.00397020147405728 0.17469471717608 0.700715740344697 0.0716271734495023 0.318301567596832 0.0519418998257423 0.299284259655303 0.368986669930363 0.222157360877454 84 422
4439 812110 4 0.7 0 "IR" "RO" 0.237225760282632 0.508666153825694 0.187689045577284 0.401211296682915 0.376292476127785 0.275429348013573 0.404928970363661 0.281865039322376 0.477004260797196 0.624725009727164 0.506809232392532 0.639149283336763 0.563086672353311 0.397386331674885 0.738553680839464 0.51687147773359 0.77820995346149 0 0.809479592902003 0.525655843064937 0.00307617171807712 0 0.0253285533038935 0.00777343547418157 0.215658686657416 0.976242850539451 0.125385295589983 0.447123788160674 0.0030551881630168 0.0237571494605494 0.0398065582041202 0.0194469333002073 84 460
4440 87318 5 0.7 0 "IR" "RO" 0.24004513112039 0.510200267660003 0.188525421530735 0.399590880751622 0.38594578642411 0.255693598219292 0.415883262022815 0.262540648339073 0.463791552368469 0.641954383117832 0.495820953729379 0.65903269863801 0.560864823442091 0.395543589826166 0.741398389273886 0.518844616825149 0.809032033157408 0 0.82503833370339 0.53551677313936 0.000898790612272682 0 0.013950858154243 0.00376526060383023 0.188234802936562 0.973713090606171 0.114332699950565 0.439591732327834 0.00183437329375685 0.0262869093938291 0.0466781081918013 0.0211262339289761 87 199
4441 319430 1 0.8 0 "IR" "RO" 0.230965301244725 0.488475011076054 0.200636264028279 0.422133957029072 0.395786246006123 0.284915585480181 0.424178270190761 0.295109602416455 0.46060224587175 0.608285711946483 0.488315251724526 0.627515994801638 0.571316216987877 0.402276267580422 0.735080242937395 0.512978210557724 0.763978913833609 0 0.339551302611832 0.389954842662123 0.00505151180789084 0 0.0290153666019858 0.00953601665775991 0.176068220518319 0.565151576348474 0.045029595712625 0.276317493496328 0.0549013538401811 0.434848423651526 0.586403735073557 0.324191647183789 81 214
4442 669476 2 0.8 0 "IR" "RO" 0.232212737612593 0.490053828087259 0.199829122980497 0.420559360346361 0.371693139340493 0.309037210544487 0.392892214394924 0.319479791665268 0.495851789619119 0.581491632047318 0.521283943095051 0.600205832125955 0.572577912555083 0.400401307529421 0.738500833813716 0.514442113528718 0.797022194239805 0 0.341745963264538 0.410297502286004 0.000890634969894163 0 0.0137907347856684 0.00419213779421849 0.129900055018386 0.429643251179237 0.0308266760005478 0.200076809260512 0.0721871157719144 0.570356748820763 0.613636625949246 0.385433550659265 89 211
4443 779939 3 0.8 0 "IR" "RO" 0.233848270910126 0.494697625492618 0.196939999445832 0.415855843477152 0.369665522517314 0.306220167835394 0.390709651296005 0.317356416010193 0.498119829362521 0.58407135402455 0.523186622257228 0.602990104392583 0.57179111608648 0.400327337448312 0.738035591139367 0.514634250192826 0.820400652740955 0 0.337155181633199 0.419885219972702 0.00367915560827099 0 0.0314923316165523 0.0101670916492654 0.107528855003841 0.503111501346779 0.0324723656504033 0.215525561850899 0.0683913366469333 0.496888498653221 0.598880121099845 0.354422126527134 86 219
4444 208822 4 0.8 0 "IR" "RO" 0.231179482697559 0.489994851600791 0.198872209939974 0.420609600056391 0.391392718530768 0.29789137852717 0.415616468208131 0.307308845879328 0.471983183929152 0.59544866836487 0.497704819759513 0.613206305513816 0.575821531226528 0.403655641516009 0.732588136086985 0.511194161723207 0.780804795356539 0 0.344681300080742 0.398693065951376 0.00133531687429907 0 0.0219321186960271 0.00641902715655423 0.154683355973172 0.518917179997395 0.0313507908607026 0.245090581325621 0.0631765317959897 0.481082820002605 0.602035790362528 0.349797325566449 87 212
4445 739381 5 0.8 0 "IR" "RO" 0.222250417105539 0.467381997662246 0.211840019817133 0.444206949855444 0.378669162081492 0.342634963411446 0.396656983820049 0.354342143393043 0.495759276691877 0.545108409028918 0.517262114284913 0.56278448978756 0.582902479852008 0.405590466236476 0.732273862677531 0.508645885992332 0.661423029386279 0 0.181494755560603 0.301895078539894 0.0561809835507856 0 0.089539010220287 0.0478314890745594 0.178195567726734 0.358361615158919 0.0220592884429978 0.190255174095577 0.104200419336202 0.641638384841081 0.706906945776112 0.46001825828997 80 198
4446 691909 1 0.9 0 "IR" "RO" 0.221297903221404 0.46982816789866 0.208437803429799 0.441648912009427 0.376621475263216 0.326881548578447 0.392206118651145 0.337101869439555 0.502415786987922 0.565181317382146 0.521450737337023 0.581499940992949 0.573049415142236 0.398826088304045 0.742236355614833 0.515794130358463 0.736940554340024 0 0.112962236653054 0.311525154132958 0.0337103282474474 0 0.125401963739447 0.049319098902152 0.108195441609914 0.320648781166441 0.0076885820267271 0.149056379116522 0.121153675802614 0.679351218833559 0.753947217580772 0.490099367848368 81 202
4447 428318 2 0.9 0 "IR" "RO" 0.233309971178297 0.487664675916588 0.202829755425767 0.423237888272334 0.36183779169278 0.342036196678894 0.379059443379533 0.35729775615152 0.512939262245323 0.537461645119406 0.536065113122285 0.559642680430668 0.585246965364134 0.407840145971456 0.728030209108132 0.506489204263907 0.841172044123959 0 0.100196128506752 0.357578063355524 0.0089915182492028 0 0.0493744804062236 0.0182009455698925 0.0396173893318494 0.184379592383576 0.00453327082294977 0.0744391743316161 0.110219048294989 0.815620407616424 0.845896120264075 0.549781816742968 84 199
4448 490544 3 0.9 0 "IR" "RO" 0.221765346754759 0.469870903583589 0.208913403027492 0.441651909338908 0.390347417195072 0.332609232347932 0.409390133049759 0.343294695114014 0.48396988701735 0.559031043346662 0.504861099564381 0.575517597503828 0.583243671526261 0.406931884044657 0.730413868209498 0.507964151996218 0.758504951455938 0 0.0925856309252878 0.310409824702863 0.00673456719140127 0 0.0283751076074236 0.010789956276861 0.0867135092977083 0.254227632273905 0.00786631582213454 0.119802429365343 0.148046972054952 0.745772367726095 0.871172945645154 0.558997789654933 86 197
4449 591329 4 0.9 0 "IR" "RO" 0.235859012960819 0.493366905486524 0.199780690053151 0.417353894046522 0.371469609918273 0.336872842158839 0.390996277383714 0.351978248790148 0.49913006414949 0.543375179327475 0.523644859743225 0.566052122010325 0.590030238999375 0.411981951673263 0.721033311791633 0.502490985459087 0.847851885780491 0 0.095581335713261 0.359288827433287 0.00369976407043432 0 0.030396482701282 0.0103062330794455 0.0447309482274525 0.17051302467781 0.00424103746382645 0.072879268517048 0.103717401921622 0.82948697532219 0.869781144121631 0.557525670970219 87 202
4450 150892 5 0.9 0 "IR" "RO" 0.226931432852189 0.471452357429425 0.212207458477144 0.440221959421184 0.37047735896931 0.342940180362344 0.390126305850517 0.357762256855962 0.499533528387535 0.535994599233468 0.524090087978318 0.558225783730143 0.583640202518016 0.40634992388436 0.729971522287645 0.507615539072403 0.708632703796702 0 0.0870999416123462 0.296067444505178 0.046469396712759 0 0.15323166384028 0.0635844610427216 0.128598822528669 0.305448260936489 0.00672573691567874 0.148627148254365 0.11629907696187 0.694551739063511 0.752942657631695 0.491720946197735 86 199
4451 683075 1 1 0 "IR" "RO" 0.222584004172726 0.470462851727936 0.209012596520242 0.441180396809573 0.333997630657473 0.379355536086131 0.345115151002131 0.395390515524881 0.554440766321617 0.50022963968997 0.571625061583382 0.519496921963416 0.579260587544528 0.402922900862446 0.736347799526035 0.511535179462573 0.682941122525721 0 0 0.257119058073433 0.147647379250836 0 0.210449978473833 0.124678011555846 0.0473688472221447 0.126964626936796 0 0.0553153932415564 0.122042651001298 0.873035373063204 0.789550021526167 0.562887537129164 86 205
4452 361192 2 1 0 "IR" "RO" 0.213349047559893 0.44496085571798 0.224435783073314 0.467384565614892 0.363456815236892 0.335322901262265 0.37728321922867 0.346407404595239 0.518011876757626 0.551451733151567 0.536371693608589 0.568678690105623 0.562738905809471 0.389114262810021 0.759167588027911 0.524596873084041 0.504622579195479 0 0 0.187447217227102 0.152260078216845 0 0.383478559829266 0.173009977046015 0.238005581772179 0.479230382583576 0 0.244096473787418 0.105111760815498 0.520769617416424 0.616521440170734 0.395446331939465 85 200
4453 371682 3 1 0 "IR" "RO" 0.214522229443194 0.442040068583832 0.228743758744674 0.470737735346399 0.339486098626573 0.368840858075081 0.353811257516736 0.386665186625574 0.540260154818962 0.506357432533354 0.562079890067344 0.529212942834676 0.568685707794021 0.394100848947837 0.752052552420832 0.520754749619789 0.624870335136012 0 0 0.232091959021659 0.0956162150748883 0 0.185532298389553 0.0957642412379813 0.0765749565082503 0.15019652427249 0 0.0740766249394458 0.20293849328085 0.84980347572751 0.814467701610447 0.598067174800914 82 200
4454 484312 4 1 0 "IR" "RO" 0.213681524201224 0.43845741032086 0.231445412996599 0.474197141763141 0.349991228948678 0.339720444559568 0.365803126468869 0.354434008869246 0.52739983041638 0.539753729150287 0.549147043156807 0.561677100101685 0.558537360955347 0.386126904134753 0.765022192779933 0.52845825855612 0.413915608015887 0 0 0.155506175166626 0.224771270382808 0 0.462741480758991 0.226975888340294 0.267562923493171 0.522448825045459 0 0.265768374713389 0.093750198108134 0.477551174954541 0.537258519241009 0.35174956177969 86 202
4455 61353 5 1 0 "IR" "RO" 0.211250316114677 0.440614582757097 0.226766823618059 0.472097714021705 0.371548175171342 0.338810626737521 0.385715464395739 0.350160664351908 0.51002170216997 0.549709634254634 0.528059218274237 0.56690359361431 0.566429717069108 0.391739247994661 0.756632491830361 0.522805020606116 0.468186045069162 0 0 0.171748077277139 0.169956805118122 0 0.412287308863723 0.187552970489691 0.253917156535726 0.477787911910463 0 0.250565584972919 0.107939993276989 0.522212088089537 0.587712691136277 0.390133367260252 82 209
4456 115697 1 0 10 "IR" "RO" 0.243627478390013 0.50461127223535 0.196041480830152 0.405672868024756 0.395159124617104 0.457492217242999 0.425692325151515 0.491528825086072 0.454615797486861 0.390583783489396 0.485959927626334 0.419042270172966 0.669953149320065 0.47407344524232 0.61864127131828 0.436766755542114 0.680717160802102 0 0.518816447637295 0.421600308072077 7.03392359374602e-05 0 0.000267376613177192 0.000116172235241036 0.319182046956442 0.999906900025633 0.480744216853382 0.578186217055855 3.04530055182006e-05 9.30999743673251e-05 0.000171958896146323 9.73026368271688e-05 81 3601
4457 429895 2 0 10 "IR" "RO" 0.243039787025649 0.508664553510587 0.192018857123153 0.401486930166294 0.408142141859907 0.451313185767809 0.440917405356129 0.480179673145839 0.438915011975326 0.405396622945746 0.470504685595609 0.430677856051037 0.672767450839508 0.476611359145411 0.614174674583689 0.434204643967911 0.704461001981561 0 0.471527313117692 0.410185524416156 7.14241012063772e-05 0 0.000162494985086507 8.00076393937946e-05 0.295434854312077 0.999907646939768 0.528099259516974 0.589623742869007 3.27196051565909e-05 9.23530602316638e-05 0.00021093238024715 0.000110725075443099 85 3601
4458 321333 3 0 10 "IR" "RO" 0.233867020635456 0.492597095090576 0.19875520460779 0.418176704231684 0.420517796778759 0.448997423860002 0.453619325368083 0.47385097154548 0.427949242871537 0.415191168812605 0.45721023645205 0.437335670350046 0.668624630954836 0.473191853658379 0.620325410449861 0.437748148192891 0.562795480309606 0 0.413449305475973 0.334379235095217 5.44504460538348e-05 0 0.000148506118054325 6.87572466869416e-05 0.43710507388262 0.999916468769493 0.586176091946905 0.665434039349211 4.49953617195404e-05 8.35312305066171e-05 0.000226096459066896 0.000117968308885391 74 3601
4459 359439 4 0 10 "IR" "RO" 0.237738230120337 0.502816509985447 0.192909439839771 0.407497185920467 0.38916222337934 0.460300335629218 0.415306707611823 0.490793208044006 0.469148570276069 0.394507380744222 0.496803343893037 0.419871544574484 0.662469509624616 0.469513484682887 0.624737415349916 0.441522314475851 0.664700531927477 0 0.499487905259687 0.408717595720313 6.98919975150811e-05 0 0.000197225690809215 9.29304464402917e-05 0.335178180905278 0.999908953043986 0.499995185166173 0.591033593232381 5.13951697299696e-05 9.10469560137225e-05 0.000319683883330673 0.000155880600866322 86 3601
4460 278727 5 0 10 "IR" "RO" 0.244910004773374 0.512581348573274 0.190081949258124 0.397476827094873 0.391905630782533 0.457266921449555 0.422278182406831 0.490540475482255 0.458440322190408 0.392195009545858 0.489564241181155 0.420097308746002 0.669496280889418 0.475178717153417 0.615399615126257 0.435672470021532 0.718265342655508 0 0.50936358593989 0.433180317062647 5.67268406789184e-05 0 0.00015866609943413 7.44708113732334e-05 0.281641807922647 0.999697684785083 0.49028460566171 0.566576378173918 3.61225811666692e-05 0.000302315214916854 0.000193142298965969 0.000168833952061789 87 3601
4461 30692 1 0.1 10 "IR" "RO" 0.238777997444391 0.503768252756491 0.193037217686706 0.406540583131488 0.410591582283472 0.437273853033226 0.443335779922772 0.461246458887326 0.438265835707681 0.427664842193346 0.468353862790335 0.450288535642871 0.66271071510274 0.469334899866644 0.626002556637219 0.441853152615674 0.66810304455772 0 0.500598649352954 0.40393468068432 6.9615262070773e-05 0 0.000296121125746806 0.000122743349063205 0.331789280025547 0.999882155896397 0.498855050382804 0.595809454922339 3.80601546621985e-05 0.000117844103602768 0.000250179138495766 0.000133121044277085 86 3601
4462 845177 2 0.1 10 "IR" "RO" 0.239854476463022 0.50427728620412 0.193292628250996 0.405969978289498 0.391215274643722 0.446068594318179 0.419429711942935 0.472484319456436 0.463063996531527 0.414868170053787 0.492009759795283 0.438770057636485 0.658496410943973 0.465313722340696 0.632258711543653 0.445672535755842 0.688058907126681 0 0.524486412420977 0.424913981424289 6.83701324296785e-05 0 0.000204371530444215 9.36384530435619e-05 0.311843440109392 0.999918628860174 0.475122533018497 0.574894204469683 2.92826314968182e-05 8.13711398260403e-05 0.000186683030081125 9.81756529845029e-05 85 3601
4463 553241 3 0.1 10 "IR" "RO" 0.242320887592131 0.514586686238577 0.186346769704029 0.395337832844834 0.368554436916499 0.461170149349698 0.389001283670362 0.490573037045501 0.49841513496702 0.39551046193967 0.523651320985633 0.420198719684252 0.65718318072523 0.464498910678344 0.633309568157374 0.446625904392769 0.76645488256179 0 0.599648947212074 0.487445533684926 6.71726557186459e-05 0 0.000199996463460857 9.40403067698267e-05 0.233452145164252 0.99992041516658 0.399981174639159 0.512368971018216 2.57996182388616e-05 7.95848334203892e-05 0.000169881685306946 9.14549900874448e-05 88 3601
4464 609811 4 0.1 10 "IR" "RO" 0.235219259326732 0.485762969152562 0.206245323951314 0.425247063343863 0.42268821883278 0.425685613845259 0.4629490267319 0.449891942803633 0.413657424496784 0.43827281684245 0.447845091019236 0.462197246051531 0.659406175665751 0.466095002542775 0.632210444620931 0.445215798958173 0.50708831234726 0 0.392210324743157 0.306917212820801 4.85184343376759e-05 0 0.000142367615312832 6.33495539092412e-05 0.492805109020751 0.99986869784719 0.60734373833479 0.692858263360465 5.80601976514345e-05 0.000131302152809828 0.000303569306739926 0.00016117426482457 87 3601
4465 680729 5 0.1 10 "IR" "RO" 0.227893809240162 0.478144072112218 0.206921637367923 0.43328647224308 0.43890943052612 0.415554187882357 0.485657052141463 0.433632891584059 0.39018079083651 0.460284876390042 0.4252907161876 0.479047218283183 0.655125618444401 0.465415340992896 0.632154470981199 0.446296733057958 0.413508682292487 0 0.296879736853579 0.23833049075259 4.1467122777991e-05 0 0.000197844269018487 7.77184391783212e-05 0.586368686241294 0.999678542445855 0.702460192671666 0.761308511513267 8.11643434406228e-05 0.000321457554144827 0.00046222620573612 0.000283279294964331 88 3601
4466 706724 1 0.2 10 "IR" "RO" 0.235621703985258 0.498676693516337 0.194786488260945 0.411803060774854 0.425134768734942 0.428455802917987 0.458756951921844 0.447958502304853 0.423047875954398 0.444668832704785 0.45223837126359 0.464239170288789 0.662416989811722 0.468263495708671 0.628644842590536 0.44297239526643 0.619017702465949 0 0.527769005003406 0.389891702205269 6.56269989159722e-05 0 0.00043822745151795 0.000165624294984132 0.380855420751608 0.999734888345561 0.471323988471692 0.609683235986831 6.12497835272228e-05 0.000265111654439446 0.000468779073384241 0.000259437512914988 80 3601
4467 48763 2 0.2 10 "IR" "RO" 0.235815316005174 0.49895303850465 0.194784641800364 0.411428327742955 0.402003766558375 0.429758858326456 0.431387246758383 0.450738846199366 0.451078897583061 0.440537785241504 0.479886696718776 0.461304128501646 0.65169662844759 0.460194391655615 0.640592983212646 0.451046838567895 0.660946666348132 0 0.555169079085201 0.419875753261544 5.78496639653953e-05 0 0.000247401465570125 0.000102422813262978 0.338949840487959 0.999775541193711 0.444299627550429 0.57984171263287 4.56434999434758e-05 0.000224458806288602 0.000283891898799938 0.000180111292323277 85 3601
4468 231127 3 0.2 10 "IR" "RO" 0.236922808919691 0.49763856062359 0.196834930261751 0.412822315598261 0.408221029601839 0.414740392487895 0.443427518146962 0.434459133011324 0.435599956222877 0.457156058406636 0.467913608643585 0.47815716586573 0.648403519964558 0.458343813433277 0.643212937576508 0.453141227723515 0.641380168335911 0 0.464598602728287 0.381308082814632 7.12800703387373e-05 0 0.00035302158674261 0.000139404575607805 0.358507388208216 0.999910570838573 0.534714343651273 0.618401775870556 4.11633855340006e-05 8.9429161426965e-05 0.000334032033697511 0.000150736739204116 79 3601
4469 222472 4 0.2 10 "IR" "RO" 0.244573223951398 0.50446071600868 0.197214646559741 0.405852988860551 0.405308867676066 0.419585314950529 0.444174352220441 0.445090703067638 0.431732721221849 0.441259696440168 0.467054746054224 0.467219068067811 0.657020315264695 0.464805316149795 0.633710855390749 0.446479348146652 0.667375422382538 0 0.510495646960115 0.40949717643502 9.15537643842624e-05 0 0.000241016558388448 0.000111049188029756 0.332482232563388 0.999878138908052 0.488869994642391 0.590208951116295 5.0791289689475e-05 0.000121861091947804 0.000393341839105504 0.000182823260655638 82 3601
4470 377685 5 0.2 10 "IR" "RO" 0.237038079439061 0.498433971493046 0.196164631757691 0.411965649268188 0.408036139061162 0.421828468354344 0.440384337198853 0.442597913233975 0.439272261202018 0.448197600940357 0.470621122261165 0.469662983457479 0.651970383146815 0.460409113549644 0.639899562828879 0.450820918635417 0.647326319634512 0 0.531536003832648 0.405490263019947 6.4692875846597e-05 0 0.000315144870152127 0.000125672057928149 0.352577493864899 0.99992541777365 0.467875764410127 0.594260469627851 3.14936247423626e-05 7.45822263502443e-05 0.000273086887072218 0.000123595294273914 84 3601
4471 122030 1 0.3 10 "IR" "RO" 0.240091628516316 0.510096700961433 0.188389619593103 0.399968577376556 0.393116036807464 0.41377429419728 0.420204973964426 0.431637709789393 0.463691399792144 0.461708899025596 0.491479639321844 0.481168636227835 0.643536794018688 0.453594444079162 0.651089769001973 0.457939026221127 0.721472702034145 0 0.589989250048362 0.455695370172377 8.74467172724733e-05 0 0.000484481777020196 0.000188764833661012 0.278326189694658 0.998269228324716 0.408212778816356 0.543113824400985 0.000113661553924911 0.00173077167528442 0.00131348935826215 0.00100204059297732 84 302
4472 853612 2 0.3 10 "IR" "RO" 0.237691825371963 0.502343151471839 0.193299832834031 0.408000050505715 0.407999941310236 0.407624724659097 0.437892122251701 0.424454828648046 0.444402739803784 0.4695262712641 0.473244585862603 0.488544602676244 0.64550415835663 0.454643286231877 0.650264338367973 0.456860632980885 0.681145510916314 0 0.570530641083484 0.429083339804254 6.14715599832429e-05 0 0.000360221243100849 0.000137037005046078 0.318753241254301 0.999919655184115 0.428658325521605 0.570596041096061 3.97762694019181e-05 8.03448158848271e-05 0.000450812151809918 0.000183582094638921 86 3601
4473 831502 3 0.3 10 "IR" "RO" 0.246390821877782 0.520099570704735 0.184726432143812 0.389698745108537 0.410094717690156 0.406979123423786 0.446196315478195 0.426274675835939 0.431103815894367 0.465048535964713 0.465040179680772 0.486791252135049 0.654927742434753 0.464180865080198 0.632802608073352 0.447192925462538 0.773657098924903 0 0.574244235314985 0.467095676852948 6.52090727179743e-05 0 0.000332240064541387 0.000128514005867459 0.226251169225197 0.999906850889658 0.425034321657669 0.532614373843888 2.65227771818698e-05 9.31491103418178e-05 0.00038920296280449 0.000161435297296839 84 3601
4474 872259 4 0.3 10 "IR" "RO" 0.234579306664902 0.497665116765539 0.194804367343664 0.412736178426281 0.409039351722388 0.404227926205248 0.441043262792527 0.420140593035411 0.439940579179169 0.475026894211017 0.469963820797758 0.493170898692705 0.64121294562872 0.452670333007637 0.652288104038758 0.45891730866645 0.649569285458094 0 0.523276619981817 0.401008153017134 0.000162487741600623 0 0.00038514464524465 0.000181180654668568 0.350220023194834 0.999882802505716 0.475747772979446 0.598567850464301 4.82036054712515e-05 0.000117197494283627 0.000590462393492906 0.000242815863896159 84 3601
4475 626065 5 0.3 10 "IR" "RO" 0.24764390948989 0.513362667700952 0.191553441814077 0.396707562694583 0.397652700094392 0.400428099445681 0.43872035288577 0.423820666010432 0.433604145883678 0.463044394776 0.473238582447088 0.489525641028042 0.646684309259926 0.459087787746895 0.639877712143916 0.452697283116242 0.721937177618218 0 0.562956302639738 0.448556513315373 9.62400016421277e-05 0 0.0008895300161884 0.00031453640411666 0.277899423255075 0.998968014560076 0.435668295885695 0.55063192865845 6.71591250655767e-05 0.00103198543992374 0.000485871458378679 0.000497021622060532 88 3601
4476 64768 1 0.4 10 "IR" "RO" 0.242124322096749 0.510584753122442 0.189507020795365 0.399381625302588 0.392761928431553 0.399349704611482 0.421190058311043 0.416869785405188 0.459969014209012 0.476150842349867 0.48967740073437 0.496744458883051 0.638180138618267 0.449386053345941 0.657566949074805 0.462105055327761 0.745633387525174 0 0.666805632021971 0.488398201475937 7.89986873167227e-05 0 0.00117058402879128 0.000398821760687376 0.254258682767734 0.999910388848718 0.331507103719826 0.511001230454415 2.89310197748172e-05 8.96111512822078e-05 0.000516680229412021 0.000201746308960219 79 3601
4477 721297 2 0.4 10 "IR" "RO" 0.237617590930591 0.499254557357183 0.196089245843598 0.411191472741314 0.423661131078798 0.368581439747042 0.463910300788836 0.382181241860216 0.413203990400433 0.51397345414697 0.446837384243253 0.532515850406292 0.633738876343511 0.448254897416104 0.659677968117299 0.463723451593742 0.637067049479471 0 0.560505523885727 0.401999792101982 8.05062980052474e-05 0 0.000832866712401969 0.000277295138305456 0.362807482758748 0.999920802835137 0.437765512884387 0.597413565017566 4.49614637759817e-05 7.91971648626512e-05 0.00089609651748462 0.000309347742146506 87 3601
4478 128436 3 0.4 10 "IR" "RO" 0.235762307685686 0.499245221636479 0.194688051086489 0.411221358654967 0.42144499693243 0.375589900026981 0.46140730960472 0.38870951568211 0.415894491012505 0.508803662661007 0.449119537711578 0.525910044912467 0.634279756165392 0.449439860896838 0.657037127923245 0.462448351123806 0.635492428869723 0 0.565518858557583 0.403527877286326 5.26925653809884e-05 0 0.000504443719040419 0.000171556654842842 0.364413037164385 0.999919287502983 0.433252722103008 0.59603994762491 4.18414005104873e-05 8.07124970168438e-05 0.000723975620369284 0.000260618433921198 84 3601
4479 62611 4 0.4 10 "IR" "RO" 0.240759245475759 0.500855473373685 0.197290520295994 0.409436628585301 0.406255950282249 0.367851103768329 0.447012625329928 0.384202542421489 0.428439473346307 0.508499964535157 0.46459070805866 0.530573269203723 0.627812772501048 0.444169547013458 0.665760239236726 0.468058057404032 0.678006334928517 0 0.558569677570073 0.422819092546924 7.60047095129732e-05 0 0.000745663096356179 0.000251485976680997 0.321875744710621 0.999347862336405 0.439977557815351 0.576491198859583 4.1915651349683e-05 0.000652137663594713 0.000707101518219215 0.000438222616812369 88 3601
4480 784952 5 0.4 10 "IR" "RO" 0.234727964191438 0.495291167281347 0.197422798920096 0.415293161981187 0.426952342797723 0.362477957856977 0.468156224889937 0.374757353900162 0.407984218944802 0.522794480377766 0.442230800888178 0.540067490077474 0.629443114518788 0.44585004326327 0.66281214858138 0.466094811170614 0.616903703389006 0 0.547501457741098 0.38822314445673 0.000178980419658198 0 0.000725380838707483 0.000279747477619245 0.382867793563061 0.99919612843146 0.451102272631965 0.611009701182227 4.95226282747978e-05 0.000803871568540304 0.000670888788229256 0.000487406883423917 84 3601
4481 154561 1 0.5 10 "IR" "RO" 0.238364167372036 0.505430231894592 0.191138670683839 0.40456820769441 0.406243076560655 0.354030273185047 0.439748855281228 0.365884935314386 0.439646204374168 0.532274262016918 0.471367401508124 0.549839986527953 0.618500842244887 0.436695947441428 0.677098903879382 0.475600472720406 0.734419053781983 0 0.676511827966674 0.475923095590005 7.37223747001935e-05 0 0.00124901685784625 0.000394008660397902 0.265473955775443 0.998623558451023 0.320914394895357 0.522829318835265 3.3268067874248e-05 0.0013764415489767 0.00132476028012258 0.000853576914331733 83 3601
4482 634643 2 0.5 10 "IR" "RO" 0.240018151039582 0.506855086746712 0.191405859926298 0.403351145820246 0.422218538499607 0.346469932189858 0.462729012095458 0.358302903454257 0.413687855519298 0.539669975583574 0.448099549113947 0.557666471849754 0.624362386384315 0.442383102306434 0.668084775477735 0.469968790694982 0.698306077132112 0 0.638232245725774 0.446043468716591 8.26112568161607e-05 0 0.00236923398370931 0.000708257123224526 0.301536461809528 0.999606229369676 0.357954202789848 0.552674696188065 7.48498015436412e-05 0.000393770630324189 0.00144431750066842 0.000573577972119234 86 2119
4483 47086 3 0.5 10 "IR" "RO" 0.240773971224639 0.510035431679692 0.189177730520446 0.399950864323274 0.385636583358757 0.364451770264312 0.417405930059609 0.377878616582404 0.462100963948413 0.518918451976293 0.49465903057642 0.537603532541912 0.615818148036173 0.43480945001199 0.679687438482799 0.477718341194335 0.731829820257196 0 0.651367180998121 0.476510091835208 8.80103620185803e-05 0 0.000967331652315152 0.000325232975088103 0.267944025069521 0.995946922979577 0.341875289428976 0.520086995514629 0.000138144311264282 0.00405307702042334 0.00579019792058781 0.00307767967507486 84 3420
4484 599471 4 0.5 10 "IR" "RO" 0.237697450336059 0.510186240856967 0.186769214980052 0.399808371468832 0.411167318142393 0.353871410745655 0.443120620090898 0.364029588713137 0.438709044818969 0.536575767642746 0.468284353861396 0.55163184156426 0.620216814780083 0.43838456774944 0.67441162121091 0.473999051206018 0.758179327982627 0 0.675828738533484 0.482688251638384 7.38431847613915e-05 0 0.00109832464119697 0.000349284261693028 0.241689484661263 0.999783605790582 0.321407188663609 0.516381512992401 5.73441713486111e-05 0.000216394209418124 0.00166574816170938 0.000580951107522356 87 3601
4485 456866 5 0.5 10 "IR" "RO" 0.239378807520624 0.501539322797805 0.195587664091375 0.408741333116216 0.429083622845167 0.331205253648661 0.476014058730918 0.343078510646856 0.396163549907212 0.553771056242352 0.434444518422903 0.573329449274137 0.619523245767538 0.440237267552175 0.670554967166157 0.472153360720219 0.674338047335048 0 0.62286566624842 0.428668851686192 6.9493254662929e-05 0 0.00189409050946087 0.000551250402228221 0.325556251664182 0.99978735489636 0.374134353841704 0.57038673008453 3.62077461079194e-05 0.000212645103640009 0.00110588940041558 0.000393167827049682 82 3601
4486 556146 1 0.6 10 "IR" "RO" 0.238322367191467 0.506123663275282 0.190613104644034 0.403956766026057 0.410448398350797 0.316933119769565 0.449149552342072 0.326129663642835 0.427710886190541 0.575585534082735 0.462476901028081 0.591963879151064 0.602013126251648 0.426689713898601 0.692261314780672 0.486606560093547 0.714221181264196 0 0.707820070823977 0.470271445731109 0.000187992016693814 0 0.00432623513871171 0.00125639295275118 0.284957026738062 0.992401374184511 0.278464225526609 0.523081132267313 0.000633799981048822 0.00759862581548915 0.00938946851070289 0.00539102904882656 84 2223
4487 699983 2 0.6 10 "IR" "RO" 0.239432214258274 0.507061791122211 0.190645433221656 0.40297819045881 0.414800519917697 0.312468051235842 0.454139050639439 0.321899924027518 0.42314531776681 0.578925792709056 0.457352217497006 0.596082731358651 0.603066499835044 0.427282610051 0.691680988459589 0.485914635824742 0.72416886442385 0 0.720578851967034 0.475821114035816 8.05101454243868e-05 0 0.00300617363515563 0.000843070395452143 0.275515432702263 0.995438403288964 0.270767071092731 0.52016103104292 0.000235192728462976 0.00456159671103606 0.00564790330507923 0.00317478452581264 90 2949
4488 877843 3 0.6 10 "IR" "RO" 0.239839952597615 0.508224831570424 0.190228253541779 0.401791728427765 0.406950381891245 0.30303663161332 0.445065745330871 0.312669654672702 0.431068648805205 0.587413882911864 0.466059787447584 0.605746521537518 0.594833459349897 0.421696445644066 0.699469519400314 0.491507564294474 0.742964344991012 0 0.70012801032625 0.478676955765841 0.000292818468014479 0 0.00310855948113157 0.000942741687934651 0.25637601457171 0.99531549566534 0.290877817848552 0.517074685030446 0.000366821969263982 0.00468450433466015 0.00588561234406617 0.00330561751577877 85 1147
4489 734700 4 0.6 10 "IR" "RO" 0.235625735641974 0.503879930859756 0.190484836042956 0.406384989070965 0.426502917863844 0.293954016879441 0.471822716443989 0.300692092067264 0.402262120589196 0.604946475255141 0.438821699728354 0.618463971005348 0.595854203013617 0.42468070326787 0.694089133965125 0.488719070967025 0.674970984837701 0 0.663322652255679 0.43331366518604 0.00018954887884362 0 0.00411555691564524 0.00114239268370301 0.324743090987827 0.998962474020981 0.33018730537508 0.564523045600073 9.63752956281458e-05 0.0010375259790194 0.00237448545359614 0.00102089653018361 83 3601
4490 709035 5 0.6 10 "IR" "RO" 0.242073812323464 0.503619702333271 0.196170487449595 0.406605215452032 0.416720062654253 0.295606447984139 0.467234675187946 0.307100031164953 0.401228041181914 0.589295165689285 0.443003060033665 0.611766430742668 0.59823706764266 0.426381909911589 0.691432090885194 0.486723031728184 0.686866598881081 0 0.658840464903207 0.442671053023957 0.000992754087723177 0 0.0050748815383031 0.00170861809485061 0.311871078205588 0.998154539470581 0.331789558180318 0.553763534275026 0.000269568825607283 0.00184546052941869 0.00429509537817142 0.00185679460616665 81 1871
4491 703233 1 0.7 10 "IR" "RO" 0.24310885269282 0.515132844304213 0.186645262348934 0.394703557057998 0.406169940220344 0.272253882779022 0.44249956393223 0.280201968886386 0.434426366591204 0.622845195331573 0.468628062587817 0.640875158425653 0.582320764192503 0.412149420003616 0.715281043310323 0.501892821221252 0.76494848619397 0 0.786477537804558 0.505204006278038 0.000554982947812449 0 0.0101667166239803 0.00274411274710551 0.234381104324367 0.998132216696076 0.198996005601232 0.490277616657489 0.000115426533850046 0.00186778330392415 0.00435973997022911 0.00177426431736716 84 458
4492 454144 2 0.7 10 "IR" "RO" 0.242681266693264 0.517603880560651 0.184229367723282 0.392301558913629 0.411806735736033 0.252722951069377 0.452265016223157 0.258761869440257 0.423632028718891 0.648707480515734 0.458872086287176 0.664069494147115 0.574946110095969 0.408454402049898 0.720399122340595 0.506230448928272 0.773714395616008 0 0.753291972128138 0.494627327895158 0.000628073412078833 0 0.0146100631765421 0.00370308914035385 0.224941230167223 0.988351155932632 0.2195724693138 0.494292651729498 0.000716300804690117 0.0116488440673675 0.01252549538152 0.00737693123498983 85 219
4493 623639 3 0.7 10 "IR" "RO" 0.244449171833756 0.517356371804336 0.185892768587117 0.39243530575121 0.400643229595916 0.2660326064526 0.438361490949752 0.274251270306897 0.437057433547769 0.628387937619454 0.473001721549098 0.647476121200218 0.577787089858014 0.409669714292956 0.718615454170729 0.504648247991011 0.788675396942031 0 0.769209340943187 0.512040236196363 0.000971882422420591 0 0.0109683967163357 0.00308186107842674 0.209820571904458 0.991463956932058 0.192336891964474 0.474994249917852 0.000532148731090187 0.00853604306794153 0.0274853703760026 0.00988365280735881 84 1667
4494 765496 4 0.7 10 "IR" "RO" 0.237022584694444 0.506813691679631 0.18942694297074 0.403239033501278 0.410084545283017 0.254160573256 0.449697784217357 0.26036176970604 0.426210384027957 0.646890447933387 0.461232017832626 0.662296378562266 0.569145143963953 0.404797713942878 0.725977358951412 0.509793474099192 0.745779447961644 0 0.77018496604368 0.485827058000626 0.000499517036349871 0 0.0126487830385167 0.0032245616495703 0.253169350321223 0.990145579421045 0.200695527047128 0.503277495507785 0.000551684680782753 0.00985442057895513 0.0164707238706744 0.00767088484201917 86 462
4495 754536 5 0.7 10 "IR" "RO" 0.239428012013163 0.511847347957923 0.186824873726949 0.398192558597935 0.407355068662239 0.257244545601879 0.449348812917132 0.263382397354419 0.424113089029697 0.644646540005241 0.461610364184824 0.659803506057727 0.571727819145222 0.407331704440136 0.721204688244418 0.507447726873972 0.750089557941696 0 0.637753304587074 0.458342318858237 0.000803125591495744 0 0.00630674885528467 0.0018410747012351 0.245202853943009 0.879045218378483 0.215958717123156 0.461921791467666 0.00390446252379885 0.120954781621517 0.139981229434485 0.0778948149728623 86 203
4496 58297 1 0.8 10 "IR" "RO" 0.235283026987986 0.497396272488643 0.195877569202911 0.413112259583232 0.409956646177421 0.269028363671424 0.441188938821729 0.277067764703614 0.440820270677682 0.626253857928637 0.4710150645097 0.644773506948542 0.574775531912409 0.404709265284272 0.729414633506071 0.510170875971874 0.771424092684941 0 0.423594846505321 0.412707266295725 0.00516927651410492 0 0.0446699180755573 0.0131311404719223 0.180100849595502 0.608478637179763 0.0691046052697347 0.303932680170512 0.0433057812054521 0.391521362820237 0.462630630149387 0.270228913061841 87 203
4497 307490 2 0.8 10 "IR" "RO" 0.239360573219572 0.512395746082848 0.186403901938849 0.397519214028874 0.409963251645655 0.22832539430124 0.441638738653912 0.233766006637058 0.440176414423125 0.6758786982802 0.470105144685997 0.691852108827699 0.55850489619302 0.394835906569914 0.744431458290512 0.520980791506343 0.804824963072095 0 0.630042429151947 0.473953551388972 0.00137760152236705 0 0.029953014158264 0.0072196084931784 0.181219043103408 0.791383358398793 0.104521550696195 0.385632931490011 0.0125783923021295 0.208616641601207 0.235483005993594 0.133193908627838 86 207
4498 708224 3 0.8 10 "IR" "RO" 0.235063946319942 0.499635913610962 0.193587357640174 0.410617132129072 0.391927422734716 0.287507507095122 0.417305642826142 0.295635800843207 0.469103651497907 0.608456382093833 0.495657133290388 0.625027730721187 0.574781411234861 0.403464844379542 0.732367374436044 0.51119943554455 0.786731859113147 0 0.419123555876494 0.422900230580725 0.010208556221118 0 0.0571464123747495 0.0190224990598168 0.166797728397857 0.578466949260784 0.0623581027337381 0.279489136371007 0.0362618562678778 0.421533050739216 0.461371929015019 0.278588133988451 68 205
4499 479904 4 0.8 10 "IR" "RO" 0.237848055725439 0.510296928905494 0.186566959183364 0.39971172737241 0.386714990767181 0.300789901890896 0.410181392848974 0.308734551864665 0.478564617042264 0.595494229606615 0.503085240276575 0.610801891530234 0.581600502054477 0.408522609374811 0.723596382507804 0.505802120988646 0.837678247570177 0 0.366236454113389 0.431696755031994 0.00478387965431309 0 0.045590870795835 0.0141837878853395 0.123557303345646 0.447832592109315 0.0519606987728863 0.212265537119145 0.0339805694298643 0.552167407890685 0.53621197631789 0.341853919963522 87 212
4500 610043 5 0.8 10 "IR" "RO" 0.232692077852602 0.500286841863009 0.191707134872388 0.410145463520112 0.423600244946668 0.200810048700343 0.463880330531845 0.204513000624079 0.412498420597167 0.71096351817425 0.446393742503996 0.723851040485982 0.544897224676108 0.388404318257417 0.753438104258096 0.528020987404866 0.681671515738968 0 0.651060818740018 0.415313856241275 0.00156600392756622 0 0.0311583061586243 0.00702012927000638 0.306139745303081 0.91605176687002 0.171569060148248 0.51133722415696 0.0106227350303853 0.0839482331299797 0.146211814953111 0.0663287903317586 71 206
4501 291103 1 0.9 10 "IR" "RO" 0.229386534446126 0.480874772079483 0.205852015008401 0.430220900173479 0.389109677246281 0.296058789606599 0.410552744437724 0.305919361310874 0.479121295376881 0.593235756387167 0.50332775035135 0.612401244337414 0.571970767872566 0.398744959927584 0.742030540890425 0.515703723833021 0.788139709322596 0 0.152059694163333 0.349389780602583 0.0146879294479644 0 0.0622982954745956 0.0225632829816976 0.0908054159266182 0.24942331438176 0.0134075334934472 0.123656863212831 0.106366945302821 0.75057668561824 0.772234476868625 0.504390073202889 87 203
4502 861538 2 0.9 10 "IR" "RO" 0.22605564300628 0.477579154009965 0.205690125029619 0.433741931424157 0.414842555610402 0.250202245479246 0.44227455340956 0.256192434187795 0.444356754944575 0.650534808912336 0.470507881626157 0.665820841963226 0.558578043551104 0.391274876621214 0.753135906958075 0.524136579785182 0.676614880106616 0 0.146167584532857 0.301946337684164 0.023863351941572 0 0.140905374048564 0.0432422992179715 0.230241267698647 0.446403287242504 0.0301016092916693 0.261198305308224 0.0692805002531655 0.553596712757496 0.68282543212691 0.39361305778964 80 206
4503 724518 3 0.9 10 "IR" "RO" 0.229674970426788 0.485965130333852 0.201098635690628 0.424927864648449 0.386124329967372 0.316849235569248 0.404585000826948 0.326248610513226 0.48902594118866 0.573806713712206 0.510405317091808 0.590440118114141 0.581161753195099 0.404866741431489 0.732514963141061 0.509354602018739 0.811612927208653 0 0.106240296599729 0.343185942076836 0.0077729632957329 0 0.0451991784236682 0.0157620256271968 0.0861098347991208 0.185951779955539 0.010834256318141 0.0979777789713219 0.0945042746964933 0.814048220044461 0.837726268658462 0.543074253324645 89 199
4504 830131 4 0.9 10 "IR" "RO" 0.224394838024043 0.470609682828535 0.210711997517029 0.44090793675202 0.414833718450326 0.257027378431029 0.44215685503337 0.264405449387361 0.444509016823669 0.640844889167628 0.470924112741276 0.658548110058318 0.56032538646472 0.392090239231556 0.753388950512678 0.523775188417963 0.680657907762446 0 0.136173017313696 0.29973056366845 0.00821136673411603 0 0.0504094157162137 0.0155036731206406 0.228957246920395 0.361125912952358 0.0228825970347979 0.2269175445363 0.0821734785830433 0.638874087047642 0.790534969935292 0.457848218674609 83 193
4505 455039 5 0.9 10 "IR" "RO" 0.222558640721799 0.466482165964949 0.212746070118436 0.445207762942915 0.400520353711207 0.299144633115561 0.422301125764463 0.30784596852075 0.468057754683998 0.592980456312432 0.491355670982202 0.609928926168617 0.572391134135183 0.398431281265256 0.743265175616651 0.515962456195168 0.705005363931311 0 0.126064475570212 0.302677997327952 0.0123190510055397 0 0.0478578480957399 0.0177299448798134 0.158871070353199 0.24784073302714 0.0151212863710085 0.150562573874901 0.123804514709951 0.75215926697286 0.81095638996304 0.529029483917334 83 203
4506 496414 1 1 10 "IR" "RO" 0.21566297911692 0.44744331641165 0.224475890277239 0.465023959321876 0.382870359446016 0.324913401830142 0.40120447102235 0.335230359067181 0.491119231574471 0.562406565336258 0.512446539972343 0.579402237245024 0.569554859755 0.394249203381535 0.751238788732604 0.519352289117131 0.434947366563015 0 6.25747950188418e-05 0.161533548181181 0.177879905234956 0 0.437122170188456 0.194373063277084 0.305419581090543 0.431262250448767 0.000875381839588787 0.258190078539529 0.0817531471114858 0.568737749551233 0.561939873176936 0.385903310002206 86 199
4507 79731 2 1 10 "IR" "RO" 0.218051136531974 0.457950565183037 0.216454875764698 0.453986730194921 0.386082919995003 0.314993642103548 0.403688436945432 0.323927273763519 0.490030069026705 0.576066341021833 0.510173643317572 0.591604426400229 0.568589417581249 0.394621845292485 0.749503080788967 0.519176489248629 0.588288803266156 0 0.000110909959339071 0.22078014688303 0.107114789448925 0 0.327490891223016 0.134054995404423 0.196256965267239 0.325427456478561 0.000799049302802564 0.183916732249093 0.108339442017679 0.674572543521439 0.671599149514842 0.461248125463454 83 203
4508 407926 3 1 10 "IR" "RO" 0.215219040392015 0.449392758199834 0.222212901065046 0.463094673822443 0.377309284478614 0.320713904265323 0.394332549887734 0.330581467509999 0.49987512965344 0.568352120169288 0.520436517781864 0.58506596169991 0.564230634763983 0.390933297451983 0.75632652597641 0.523392962128783 0.573463181498413 0 9.48500857798807e-05 0.214392893301111 0.119343703035548 0 0.258612951416571 0.120283117059582 0.180039721477548 0.255116847778692 0.00061682120513205 0.152584395388095 0.127153393988492 0.744883152221308 0.740675377292517 0.512739594251213 86 205
4509 752354 4 1 10 "IR" "RO" 0.217391697487337 0.451684176911423 0.221834213557429 0.460557592773918 0.387633254489697 0.315275357321934 0.406863392849934 0.325447564227518 0.484573647064642 0.572340933107153 0.506971273358181 0.590430918070986 0.568846003393152 0.394443739058864 0.750291503643326 0.519551340810644 0.571954623927004 0 7.26000856713144e-05 0.214326415820188 0.106929755593394 0 0.318382684409718 0.1312190750483 0.200521391242663 0.319723985669343 0.000732830009119488 0.183732195176173 0.120594229236938 0.680276014330657 0.680811885495492 0.470722313955339 85 194
4510 719717 5 1 10 "IR" "RO" 0.22029379809342 0.458020940882817 0.218565480787794 0.453757796474806 0.370060791788951 0.325720861167269 0.387539148103574 0.337473392815016 0.503850536653241 0.558004263849976 0.52637926271118 0.577655949171774 0.56818462457153 0.394132216293579 0.749492881039403 0.51948715982454 0.63615658454276 0 0.000112926173130939 0.241316128220228 0.0938250776074902 0 0.283126426669144 0.118891656570542 0.165789904082757 0.26256454389978 0.000699109502230725 0.148809881206184 0.104228433766992 0.73743545610022 0.716061537655495 0.490982334003047 82 191
4511 33365 1 0 20 "IR" "RO" 0.242383248521991 0.513850181503564 0.186966650121578 0.396182595101838 0.39130958620176 0.462337475135871 0.416910126657296 0.492768830455012 0.467274139912474 0.392497645273758 0.494619356009901 0.417774537901534 0.669206779190807 0.474306549149546 0.616852542714694 0.436403900059798 0.725664997932249 0 0.52758596367375 0.441111906591083 6.03827822512713e-05 0 0.000140033760648578 6.97246976480569e-05 0.274248471503986 0.999915434397711 0.472102674040812 0.55872492433486 2.61477815139983e-05 8.45656022885932e-05 0.000171328524789361 9.3444376408491e-05 82 3601
4512 259218 2 0 20 "IR" "RO" 0.237869179322957 0.503617145845849 0.192343213081952 0.406666632568815 0.401726433514296 0.458327730616416 0.428516251484586 0.486155373138401 0.456483409303851 0.401058392708608 0.483396679557828 0.424580613719717 0.667896261388314 0.472604595154112 0.621114114088182 0.43838162232233 0.669828985028201 0 0.484616257161197 0.402106014000314 5.24439567726687e-05 0 0.000133360122123852 6.40905731242131e-05 0.33008395353362 0.999906281778596 0.515065188483866 0.597725782669515 3.46174814069354e-05 9.37182214037558e-05 0.000185194232812904 0.000104112757046976 84 3601
4513 189433 3 0 20 "IR" "RO" 0.237375527466946 0.504617660729809 0.191292351079251 0.405789930880668 0.40435726257258 0.452303368296809 0.435675136150968 0.478692647725877 0.446674961669529 0.409301799225407 0.475581107717712 0.432247252769591 0.66570584290164 0.472589323961742 0.619280731526719 0.438291993180746 0.639289507661327 0 0.457135286349499 0.380784458292669 5.57028123410885e-05 0 0.000139897295811176 6.7098986374386e-05 0.360621640146454 0.999906393015644 0.542561425650904 0.619052536745727 3.31493798778475e-05 9.36069843559186e-05 0.000163390703786394 9.59059752295045e-05 87 3601
4514 306457 4 0 20 "IR" "RO" 0.24090698732399 0.511886120530866 0.187644227599293 0.398293434334933 0.395636707622941 0.452120363361289 0.424960562163592 0.480213847196952 0.457132469119848 0.406214098762054 0.486998906768792 0.430754874753486 0.664785522816105 0.472149817696499 0.619317511540244 0.438898692894376 0.691387881943408 0 0.448087381444414 0.399791004711973 6.52177925867419e-05 0 0.000163726653850601 7.8909133068625e-05 0.308473546646263 0.999786646026803 0.55153813278397 0.599967790933215 7.33536177419083e-05 0.000213353973197231 0.000210759117765763 0.000162295221743032 85 3601
4515 355472 5 0 20 "IR" "RO" 0.23713333786995 0.500616457219742 0.194335204357049 0.409829287409671 0.415145027365451 0.4539691377416 0.446724590193625 0.480468604720613 0.435376942336671 0.407271885503888 0.464498901381702 0.430385367939287 0.671690420423475 0.475784486680833 0.615659618277329 0.435066752785333 0.637567198746216 0 0.473507220006673 0.383222511819144 6.72982689472205e-05 0 0.000156042155029715 7.62358444753736e-05 0.36231664335659 0.999624031177873 0.52618012362013 0.616513942425324 4.8859628246893e-05 0.000375968822127123 0.000156614218167828 0.0001873099110575 87 3601
4516 234999 1 0.1 20 "IR" "RO" 0.233607155462218 0.494187651376028 0.197045800788078 0.416339978123605 0.423752764652874 0.444097973778396 0.452633171158599 0.465534122483501 0.432279264822873 0.425794248713579 0.458027384358934 0.445799669837191 0.667532524677853 0.470523452965623 0.626082557556305 0.440326102468194 0.622826568092341 0 0.528412997883881 0.392314296179869 6.03125129203437e-05 0 0.000181111181077675 8.12482127921521e-05 0.377025069654473 0.998820214800391 0.4712092898471 0.607131303926419 8.80497402661649e-05 0.00117978519960933 0.000196601087941521 0.000473151680919772 78 1512
4517 241551 2 0.1 20 "IR" "RO" 0.241936763737962 0.503903656441697 0.195340303860702 0.406355977361203 0.415771107099754 0.438234041725729 0.451116550791418 0.464697828845429 0.427133634685095 0.421832430876697 0.459556114086235 0.446687548540232 0.668939338150704 0.473280907285455 0.619823336641598 0.437495924859047 0.681962383440843 0 0.520919016048652 0.415400763073354 0.000123695747076017 0 0.000205162611556007 0.00011166425277929 0.317878435882879 0.999922603277789 0.478657966591961 0.584379109799875 3.5484929201841e-05 7.73967222111928e-05 0.000217854747831071 0.000108462873992423 79 3601
4518 283580 3 0.1 20 "IR" "RO" 0.236818749527445 0.50185242207617 0.192889672524542 0.408463283230982 0.399669484851196 0.449999447914964 0.427016445688517 0.475999632005768 0.457163278546721 0.412195090399377 0.484243550031547 0.435233081349541 0.661653215910525 0.468095380415232 0.627568856997591 0.442848800795549 0.666140220834106 0 0.525343415812775 0.41415767888202 0.000147556894058471 0 0.000211374039486274 0.00012394381476098 0.333679572073783 0.99990573408755 0.474261555592458 0.585615648449053 3.26501980525808e-05 9.42659124503091e-05 0.000183654555280317 0.000102728854166319 81 3601
4519 523489 4 0.1 20 "IR" "RO" 0.240733546522082 0.506177818953976 0.192317253072065 0.403973478196128 0.400615269082022 0.442393911929112 0.430992508408244 0.469599841668396 0.449960585697049 0.416760833517832 0.480312247012076 0.441768975487434 0.662238137027648 0.46886366602131 0.625677962679505 0.442083477070783 0.705313991790882 0 0.512084979757328 0.424565869912699 6.66687475699098e-05 0 0.000250305386490915 0.00010750016136902 0.294587625684783 0.999913658360392 0.487416349100946 0.57520587481724 3.17137767651066e-05 8.63416396082618e-05 0.000248365755234538 0.000120755108692792 85 3601
4520 681042 5 0.1 20 "IR" "RO" 0.239387978905534 0.51032827074279 0.18765100579904 0.399752288200059 0.394043697215921 0.452791892419082 0.418759653386558 0.477167693982409 0.467478486879791 0.412272468472987 0.493286578620765 0.433919048523621 0.662805773723035 0.468473391497319 0.627526483475429 0.442609210380533 0.719916918996449 0 0.567727701888286 0.450370582370743 0.000187925754443711 0 0.000218172877766885 0.000141394745178869 0.279858408472912 0.999654520629006 0.431890079395749 0.549314556080556 3.67467761949711e-05 0.000345479370993688 0.000164045838197758 0.000173466803522206 78 3601
4521 645044 1 0.2 20 "IR" "RO" 0.241138652404212 0.513465188808362 0.186403506328954 0.396489881816967 0.406612285204314 0.430153291096064 0.435594292298069 0.451128670777685 0.447528539277579 0.440187518181292 0.476044557990785 0.46100932469718 0.659521440554402 0.466493637351903 0.630261535058389 0.444762673097798 0.738282373159177 0 0.514776489762664 0.435054224097016 7.5172684279509e-05 0 0.000398357250219945 0.000157539247678993 0.261617420115292 0.999916065508581 0.484604905756435 0.564680946354716 2.50340412515145e-05 8.39344914188488e-05 0.000220247230680709 0.00010729030058845 85 3601
4522 688181 2 0.2 20 "IR" "RO" 0.240886901906409 0.506763908612569 0.19202586253953 0.403513078842039 0.402776651665279 0.435594180723863 0.433455860457184 0.459797557194369 0.44738541245813 0.428982841136348 0.477527322406432 0.452293540377037 0.66007231810098 0.466605404696861 0.630209989336769 0.444517902669314 0.673772476333786 0 0.521861546000405 0.415385896700261 5.7587516837285e-05 0 0.000296327928060295 0.000118607847174497 0.326128224194878 0.999908210571184 0.477464152646085 0.584327292718923 4.17119544983338e-05 9.17894288163314e-05 0.000377973425449155 0.000168202733640891 82 3601
4523 875540 3 0.2 20 "IR" "RO" 0.233198770246924 0.489575850194027 0.201109919581387 0.421343585624742 0.425147764490561 0.410195429512403 0.465381411237413 0.42818209208249 0.411046934931307 0.465102068056918 0.445389549662949 0.484732824752285 0.650870367248406 0.460965962581127 0.6391844210755 0.450580855449985 0.529621507985017 0 0.418058447023498 0.321130749985924 0.000227089884031849 0 0.00036552996799704 0.000196948250493759 0.47010139972254 0.999919672958671 0.581221025196029 0.678515374346198 5.00024084111315e-05 8.03270413290606e-05 0.00035499781247549 0.000156927417384337 73 3601
4524 876432 4 0.2 20 "IR" "RO" 0.238466807071665 0.504534330903689 0.191962312094707 0.405762346967338 0.415212472548369 0.430106148877667 0.447526569870365 0.451338810026557 0.434022425668104 0.439711355331812 0.463714446965381 0.460740837186631 0.661126117784683 0.467597026155763 0.628829202594665 0.443620368412809 0.663922804408919 0 0.537336943231845 0.412527755269336 6.00150109176824e-05 0 0.000238252357010478 9.92433291653134e-05 0.335985873592549 0.999908147135771 0.462221068821016 0.587266220681388 3.13069876143122e-05 9.18528642285395e-05 0.000203735590128102 0.000106780720110957 82 3601
4525 172765 5 0.2 20 "IR" "RO" 0.237988318123968 0.50276826691645 0.193097619407935 0.40758427691894 0.411110171755094 0.429871205975651 0.442838423808248 0.451000202658259 0.439449719041685 0.440300193533768 0.468722022694276 0.461206034226044 0.65847900698934 0.465301575429586 0.632972575695662 0.446085595754188 0.658516781693242 0 0.500008658822317 0.399332042193249 7.90102274474889e-05 0 0.000187510873098339 8.96824462452493e-05 0.341373403285069 0.999905626464849 0.499553393058395 0.600455520405195 3.08047942414608e-05 9.43735351507802e-05 0.000250437246189648 0.00012275495531121 83 3601
4526 748562 1 0.3 20 "IR" "RO" 0.237814393848309 0.503454043655618 0.192365407438481 0.406753526071623 0.414399774615167 0.403547638073198 0.448807161456784 0.420661883535644 0.43090256601506 0.4730419420537 0.462457676298044 0.492654618170477 0.646788100192492 0.457429347066302 0.64433766147286 0.454179641151222 0.694091331636515 0 0.525351369445954 0.417624429768591 7.28680158114897e-05 0 0.000344946588997633 0.000135209429536545 0.305807739324929 0.999912170291708 0.473973672514091 0.582097875459609 2.80610227450318e-05 8.78297082916438e-05 0.000330011450957321 0.000142485342263267 76 3601
4527 216514 2 0.3 20 "IR" "RO" 0.238206929517314 0.504213919686658 0.192062600593565 0.405960194659834 0.403419252333131 0.412948874716546 0.432525290879934 0.431899951506163 0.449854027078194 0.46047630705528 0.479065247415396 0.481071912298246 0.646390993042152 0.45605478152226 0.647227767660302 0.455533409690402 0.700405738286786 0 0.544302606491597 0.429670158076245 7.10648848556493e-05 0 0.000328057129451123 0.000131298048754024 0.299488514290461 0.999918768689096 0.455012659809777 0.570045696898172 3.46825378971923e-05 8.12313109042196e-05 0.000356676569174374 0.00015284697682883 86 3601
4528 208600 3 0.3 20 "IR" "RO" 0.235675319337936 0.498685673610599 0.195023726003234 0.411934281345661 0.407630941726261 0.408239819049397 0.442555747851678 0.426426403015191 0.436995533676399 0.46686630682154 0.468981676038074 0.487005540906239 0.643610699725765 0.455699559007663 0.646954646252204 0.456176311210499 0.618245322691651 0 0.47713198989281 0.376189167936106 0.000112820127646248 0 0.000484357107071761 0.000195645581663793 0.381580573070697 0.999716848725916 0.521366277593769 0.623177600681447 6.1284110006134e-05 0.000283151274084103 0.00101737540634939 0.000437585800783601 81 3601
4529 96486 4 0.3 20 "IR" "RO" 0.238476639292106 0.507504889883326 0.189350724026216 0.402651773147471 0.40637371053869 0.415534957906607 0.436684639052278 0.43361163125799 0.445426303046361 0.459810505162411 0.474656883639701 0.4793416188288 0.649430973514754 0.458944601381734 0.641969128130602 0.452555141314216 0.709640859882819 0 0.558865926879485 0.437076011652756 9.19516194601675e-05 0 0.000529555379020241 0.000203844317914996 0.290236119371893 0.999912461713286 0.440278587129093 0.562576296813886 3.10691258273647e-05 8.7538286713766e-05 0.000325930612402077 0.000143847215442288 86 3601
4530 305422 5 0.3 20 "IR" "RO" 0.239537444535124 0.501276518701163 0.195755404365814 0.409125624119215 0.407296209660001 0.411360218868819 0.441338913857399 0.431682739361492 0.437540909592154 0.459336448468239 0.470102040425436 0.481432256912247 0.648865658799534 0.458126562693209 0.64419408339601 0.453532970954586 0.656761615991035 0 0.533211693146952 0.40977117341399 9.8365901233725e-05 0 0.000489449129451478 0.000192115861407049 0.343075474484553 0.999622711648296 0.465828465576663 0.589743783038927 6.45436231791673e-05 0.000377288351703887 0.000470392146933669 0.000292927685676296 84 3601
4531 771155 1 0.4 20 "IR" "RO" 0.241799881340022 0.505965856580891 0.193550817415015 0.404198220786309 0.396615591010824 0.390766941006631 0.431768539353936 0.409929158385894 0.44594226630341 0.481515248647919 0.479600446160126 0.504167317909341 0.635491147348749 0.449295622609094 0.65727957489068 0.462585534702988 0.698204121516733 0 0.593004021879765 0.445830742287375 0.000138568026659123 0 0.000908581159413962 0.000334339029565418 0.301618416906557 0.999904963277346 0.405558009367218 0.553625885402738 3.88935500510549e-05 9.50367226535726e-05 0.000529387593603645 0.000209033280321487 82 3601
4532 103582 2 0.4 20 "IR" "RO" 0.24188554526786 0.508860012912871 0.190980090013362 0.401200813325247 0.413552796913776 0.389967670389796 0.447597777271409 0.406937044228227 0.432080838230366 0.486491206117598 0.463492879993344 0.507140482971051 0.643645778919646 0.454413043849583 0.650266112187344 0.457336540608836 0.714083606423469 0 0.574142419776317 0.440762080372766 7.8040407583123e-05 0 0.000661238912199908 0.000232019536530417 0.285800008105835 0.999634189850861 0.424598389451019 0.558690024023813 3.83450631128276e-05 0.00036581014913903 0.000597951860464384 0.000315876066890764 85 3601
4533 605829 3 0.4 20 "IR" "RO" 0.246939794329878 0.52203570149829 0.183584727162922 0.387711689460994 0.399109829202885 0.393778898736019 0.432867332967451 0.41217996579749 0.445355011172986 0.479934346070733 0.47891121165439 0.501778685535944 0.64338415829933 0.455630967468438 0.646229405784782 0.456204663697125 0.789463685716736 0 0.600211116166707 0.483741337791731 0.000134603031285889 0 0.000630929936287833 0.0002462911016284 0.21037998760527 0.999913471138285 0.398668706916006 0.515825478509886 2.1723646708534e-05 8.65288617153175e-05 0.000489246980999994 0.000186892596754852 80 3601
4534 439047 4 0.4 20 "IR" "RO" 0.23591925051935 0.503625059570176 0.19074794905084 0.40661209876003 0.39945814956945 0.401637556535689 0.427737117256768 0.416737682134454 0.455795619500951 0.479710761417936 0.483933016574139 0.49718980740884 0.636467103571919 0.448869948668037 0.658501139510284 0.463096188774264 0.674763925361927 0 0.584936360173413 0.432502968983244 6.53402779513017e-05 0 0.000498140083387964 0.000182384666583494 0.325135374923492 0.999820823694339 0.413857652259416 0.56701973079494 3.5359436629695e-05 0.000179176305661148 0.000707847483782273 0.000294915555233045 86 3601
4535 497263 5 0.4 20 "IR" "RO" 0.23710081677295 0.496525635340992 0.198069685722741 0.414001550337481 0.426913506703464 0.377904552413262 0.468903310009103 0.392962031868494 0.406863231236762 0.502451005316064 0.4417836178678 0.521752201960254 0.639509846331313 0.452712293645539 0.652726803999154 0.459275982030011 0.616282270453355 0 0.524311281743272 0.383517647126421 0.000131187643801632 0 0.000556550360019059 0.00021555808594985 0.383532339341055 0.998697005287055 0.473998063874812 0.615471995527388 5.42025617880836e-05 0.00130299471294526 0.00113410402189727 0.00079479926024151 79 3429
4536 791009 1 0.5 20 "IR" "RO" 0.246225099928552 0.516760700312789 0.187619351007496 0.393229530465609 0.409321347016056 0.362723871716281 0.448220232389671 0.377879693836816 0.42688073674193 0.516540847883779 0.463081718777374 0.537784109240193 0.63224770929472 0.447664793741269 0.659330143320351 0.464661158394847 0.735180730681242 0 0.602579054377602 0.457829598752043 0.000309372360546734 0 0.00105949674031764 0.000429073594246754 0.26443393309684 0.999534465535775 0.395434303427788 0.541289318412571 7.59638613712715e-05 0.000465534464225019 0.000927145454292472 0.000452009241139442 84 3601
4537 439828 2 0.5 20 "IR" "RO" 0.244463308702851 0.51752193555945 0.185485942740726 0.392304848396193 0.377228991194737 0.378764244325648 0.406010282898342 0.395019006937011 0.474421861339284 0.49900696059966 0.505658094251127 0.520084382995032 0.622459926463044 0.439204838495974 0.672200353710198 0.473007337125962 0.759433414965245 0 0.640681525903689 0.489196981938144 7.99966443573343e-05 0 0.00131741862848482 0.000436543160401813 0.240461230014146 0.999900788234803 0.357239086321178 0.510091497782034 2.53583762521074e-05 9.92117651965252e-05 0.000761969146648259 0.000274977119420509 86 3601
4538 357092 3 0.5 20 "IR" "RO" 0.236255042489573 0.505342665063067 0.189461030081289 0.404813619232206 0.405267859251277 0.379337785231478 0.4330517138617 0.391901019679203 0.451232625758236 0.506943902213887 0.478242145116657 0.523255135445681 0.628557864730951 0.442842070333919 0.66854929406735 0.469385294225026 0.69162106334552 0 0.65256806935076 0.455380426304439 7.30651576889463e-05 0 0.00114292755033699 0.000377087271285442 0.308244439926505 0.999757610687499 0.345369040579067 0.543859392612175 6.14315702867368e-05 0.00024238931250068 0.000919962519835715 0.000383093812100582 80 3601
4539 310399 4 0.5 20 "IR" "RO" 0.237938206264661 0.50233693882737 0.193602549505858 0.408029391688073 0.41269001856095 0.360979785707739 0.453491298026217 0.374827422322744 0.421893845087818 0.521833242952728 0.457595830969299 0.541175158621769 0.624773108399005 0.443302356879188 0.665466093526131 0.469202134827136 0.657905811756243 0 0.591710121149624 0.421222726445736 0.000117158014902367 0 0.00104327485882377 0.000351928324927215 0.341916789054325 0.999779687568038 0.406483188435687 0.578104659727898 6.02411745293762e-05 0.000220312431961546 0.000763415555865823 0.000320685501438628 86 3601
4540 562928 5 0.5 20 "IR" "RO" 0.241943627935507 0.509886156548051 0.190066182251076 0.400106231008506 0.394733192888966 0.378523935061174 0.423855011379672 0.394318679144938 0.457601404776643 0.500137221736699 0.487936033182364 0.520714714830296 0.628572191910577 0.442555324384601 0.668935495507747 0.469726472870706 0.740449525106547 0 0.663954823478006 0.482597368326854 8.19029461502323e-05 0 0.00108401649689423 0.000362015587429035 0.25942907085135 0.99962946044017 0.33414316026499 0.516658522446803 3.95010959523282e-05 0.000370539559830293 0.000817999760109751 0.000382093638914526 79 3601
4541 825847 1 0.6 20 "IR" "RO" 0.24543805135409 0.5165691553366 0.18730918781073 0.393358594124821 0.395201418755678 0.325043833132398 0.433645123079197 0.337561011325145 0.441359619624999 0.559524921000257 0.478309425147854 0.580565846146871 0.605560677298129 0.429278460754694 0.687751458123359 0.484066842929398 0.753690351309326 0 0.659658481898624 0.481352859336244 0.000133829694095341 0 0.00225505776849634 0.000678455527598042 0.246078684533416 0.999530363108359 0.336692727111916 0.517390211402018 9.71344631627255e-05 0.000469636891641384 0.00139373322096346 0.000578473734140239 87 3601
4542 569504 2 0.6 20 "IR" "RO" 0.238832770463637 0.509050199941565 0.18854149372539 0.40100223788889 0.409435525973049 0.331772646270296 0.443917920724882 0.341945087732671 0.435640351277507 0.558974241451375 0.46708964459893 0.57573784255871 0.609436856585309 0.431065850671122 0.685848790089831 0.481875771824564 0.722958865110747 0 0.682615202314362 0.469001789847033 0.000837125300671916 0 0.0035658361118899 0.00132259524402146 0.276152468505236 0.999781907769861 0.312143116336506 0.529111962487657 5.15410833458229e-05 0.00021809223013933 0.00167584523724174 0.000563652421288211 77 3601
4543 230818 3 0.6 20 "IR" "RO" 0.24203104046076 0.513903189679358 0.18676954651021 0.395940339704873 0.398484726460394 0.33515194193602 0.43285667551156 0.346657290889331 0.444975634860109 0.552424919196226 0.478581644232283 0.570910448440078 0.608849374658966 0.430754380623382 0.685469823538377 0.482217883214595 0.767272441226698 0 0.684014350598447 0.491979665710596 0.000220827364473686 0 0.00308617468821239 0.000960248593991712 0.232426173491371 0.998654077055534 0.310689038850842 0.505960950223819 8.05579174572083e-05 0.00134592294446574 0.00221043586249883 0.0010991354715927 81 3601
4544 267840 4 0.6 20 "IR" "RO" 0.24056418127499 0.507651745389894 0.190993336298047 0.402514474633667 0.406041407682231 0.323493875832879 0.44636459851353 0.334617898097326 0.42815187159286 0.56450021299998 0.465575386570642 0.583630730340454 0.605331823032545 0.429417102068505 0.687319378594467 0.484052145124057 0.724154490120471 0 0.647462545394137 0.460897259787178 0.000138823140157461 0 0.00328284903946457 0.000962100947527634 0.275531797531535 0.998170810357742 0.346874856381897 0.536802919551965 0.000174889207836193 0.00182918964225813 0.00237974918450139 0.00133771971332943 80 2151
4545 874068 5 0.6 20 "IR" "RO" 0.237329259937716 0.493863531293763 0.201016993471659 0.416966844115535 0.428910089864909 0.300568800830937 0.483951637186361 0.311358456653597 0.385458092607946 0.587665407090894 0.426311753594457 0.608129896689181 0.602068705285639 0.429732333510131 0.687578743321079 0.48380705781552 0.548395619344451 0 0.535481917884919 0.352218992662763 0.00138984777184708 0 0.00912210904344247 0.00292174636128083 0.449967728184139 0.99777715670295 0.450828758722321 0.64278875504669 0.000246804699563817 0.0022228432970497 0.00456721434931763 0.00207050592926625 81 924
4546 200487 1 0.7 20 "IR" "RO" 0.243117274006671 0.516966750071008 0.184901362812795 0.392829742267789 0.397307496940146 0.310570152051429 0.425864842552664 0.320242030732138 0.456524589969034 0.581129631094769 0.485873183927042 0.599031279284472 0.597056098502459 0.420366313340629 0.703728473344696 0.493270196927452 0.796714750296014 0 0.716141716120615 0.50942316528707 0.00151974287270021 0 0.0185103343979061 0.00560202567286227 0.197189182014191 0.920443381540921 0.200262878567465 0.439066828935712 0.00457632481709402 0.079556618459079 0.0650850709140131 0.0459079801043557 86 445
4547 404608 2 0.7 20 "IR" "RO" 0.239941497501088 0.512039498000177 0.186872210877803 0.397953041578822 0.412742371113981 0.281319328358199 0.450482271950574 0.288861649712224 0.426674402620766 0.616494711848791 0.460659706125459 0.63256317550122 0.586972347237177 0.416380774156987 0.708456768112581 0.497851456750469 0.754827415403816 0 0.718973282369958 0.482303132668657 0.00024979723861032 0 0.00926714150404175 0.0024405655019257 0.244712590679492 0.99595783507117 0.267797980734576 0.512760908561294 0.000210196678082203 0.00404216492882982 0.00396159539142337 0.00249539326812275 88 1174
4548 780265 3 0.7 20 "IR" "RO" 0.246741820894289 0.510015719807332 0.194064467233138 0.400061774024916 0.416078742154154 0.268830394694075 0.464825642103747 0.280255955436889 0.404365239240569 0.615764916638462 0.4460948094417 0.641565168872268 0.589196389318403 0.419112778547869 0.704129545172653 0.495135768280441 0.705763333847369 0 0.686420937349486 0.454582594118124 0.000360474496912452 0 0.00856556377161115 0.00222056638725359 0.293663621404952 0.996091736790611 0.299967740736022 0.540523645382671 0.000212570250767115 0.00390826320938861 0.00504575814288105 0.00267319411195138 84 467
4549 689683 4 0.7 20 "IR" "RO" 0.242292583739611 0.513229497170808 0.187588440526067 0.396654723447013 0.406773292549626 0.285780427110356 0.444087969683977 0.29459700820955 0.432471141365837 0.607987186370883 0.467309742731756 0.626383073253403 0.588569443569602 0.416928966597512 0.707817604394427 0.497185101254822 0.747689406294634 0 0.721166011398273 0.483919788335244 0.000363068731444411 0 0.00943417649175602 0.00255300326443674 0.251757751844532 0.994484113574577 0.263338954923555 0.510008541964707 0.000189773129389654 0.00551588642542342 0.00606085718641595 0.00351866643561142 85 935
4550 737687 5 0.7 20 "IR" "RO" 0.240822882796807 0.513040552608622 0.186668793378007 0.396871034634198 0.421269155263701 0.281534083951355 0.46103519592092 0.289252649546653 0.415558796491469 0.615329383559509 0.449838395601261 0.631885456125355 0.592224502404335 0.420392373188066 0.702112883403496 0.493623582129742 0.740424798829412 0 0.714035771623008 0.472910598203434 0.000319248058451061 0 0.00881881530581811 0.00234002287599754 0.258860963515219 0.994922752174599 0.270693194781636 0.521184308437141 0.000394989596918577 0.00507724782540077 0.00645221828953785 0.00356507048342745 87 3071
4551 442400 1 0.8 20 "IR" "RO" 0.240885242850306 0.512519769415117 0.187335043835223 0.397589247028742 0.417579842641842 0.237558842212492 0.456849983573026 0.243659500409867 0.420272111131405 0.665215678022267 0.454217510268829 0.681962105122674 0.568454585277473 0.403539105326146 0.730078938412059 0.512107776819962 0.762986988694607 0 0.560551800765318 0.440459695128203 0.00153689139105059 0 0.0227786937848915 0.00576717356631232 0.219429965187365 0.777073095547248 0.148845497468445 0.405895135671162 0.0160461547269782 0.222926904452752 0.267824007981346 0.147877995634323 80 206
4552 345112 2 0.8 20 "IR" "RO" 0.239758675355876 0.50565138174587 0.192294049472876 0.404430006315285 0.402399067792016 0.248218062089135 0.435333218204359 0.255787613572928 0.444524059382096 0.648582220520917 0.476478133771519 0.668066876171084 0.565067240296451 0.398581973218997 0.738847189424383 0.51668853241034 0.767764586254334 0 0.573705608803245 0.451058176291468 0.00249043416042002 0 0.0325438113339189 0.00867109621841059 0.216662704548897 0.773450243352837 0.135869374105345 0.394299489587312 0.0130822750363494 0.226549756647163 0.257881205757491 0.14597123790281 82 202
4553 192619 3 0.8 20 "IR" "RO" 0.23284246595176 0.491929690611992 0.198514867554068 0.418674697732564 0.403386079633841 0.289541509515565 0.430716904801273 0.297429081241603 0.454838924133712 0.605763304703045 0.481902710569151 0.622112411055249 0.579306260526463 0.406056192219045 0.728815981972447 0.508230122432365 0.759835443755251 0 0.370084623606659 0.394901945418354 0.000698110670969615 0 0.0136911632011505 0.0038617657275856 0.196436438668801 0.455599089648079 0.0878747427270588 0.257617727619996 0.0430300069049788 0.544400910351921 0.528349470465131 0.343618561234065 73 212
4554 160162 4 0.8 20 "IR" "RO" 0.233636600238483 0.495389903588708 0.19621675687943 0.415104222936745 0.408999536312936 0.272751518082083 0.438896009059285 0.279947143531749 0.444494855854012 0.625468316259156 0.473311901298622 0.641770863269086 0.574512127435992 0.404108025763904 0.731198342936014 0.510731893770031 0.746438595511105 0 0.404770970087345 0.397411534431844 0.00152928356766781 0 0.0209739962440721 0.00586579768903754 0.211217472511944 0.554099761452668 0.108739230898299 0.306490760808839 0.0408146484092829 0.445900238547332 0.465515802770284 0.290231907070279 85 215
4555 203368 5 0.8 20 "IR" "RO" 0.237793460014074 0.501912046212044 0.193750713221775 0.408298815665457 0.394142215367618 0.295322551857324 0.420108008461837 0.304774084974378 0.466130716214599 0.595990726395142 0.493531562321422 0.614907208702221 0.582525843626545 0.408504757587377 0.724811434526646 0.506027410877625 0.798227927148448 0 0.412099653390352 0.426725751349245 0.00993071124632268 0 0.0596051916122677 0.0197343872328058 0.157289780987061 0.489424280010803 0.074361407142475 0.247366271199882 0.0345515806181685 0.510575719989197 0.453933747854906 0.306173590218067 85 204
4556 149109 1 0.9 20 "IR" "RO" 0.229738819906581 0.485913313161878 0.20124426626333 0.424979159272582 0.398904361990614 0.28293328235239 0.419841669281358 0.290558197572403 0.470867249748139 0.611763427414349 0.493474194226617 0.62799431095824 0.570657642078083 0.398029762949448 0.742559604844574 0.516254255288433 0.75015821772332 0 0.164956958543378 0.337082080305724 0.0298696527698313 0 0.134293561422851 0.0467702608706925 0.149306182588158 0.328728155785732 0.0273005724471321 0.17970542901031 0.0706659469186911 0.671271844214268 0.673448907586638 0.436442229813273 78 198
4557 786585 2 0.9 20 "IR" "RO" 0.240644985110864 0.503051298647195 0.195021325887791 0.407208913327097 0.404089619527612 0.270280254509472 0.430981457504162 0.279568295045772 0.455463632957163 0.61793385234479 0.483023180282195 0.639130406230094 0.577829922129406 0.404343966081025 0.731720068538768 0.509985594666369 0.830500246270617 0 0.169008462173993 0.378321548392259 0.00773833361946024 0 0.0626220804933194 0.0187278131400905 0.10629785016484 0.235398275797337 0.0249125613786099 0.130713511026803 0.0554635699450821 0.764601724202663 0.743456895954077 0.472237127440848 87 199
4558 794341 3 0.9 20 "IR" "RO" 0.22665207971745 0.476085187886712 0.207640278649821 0.435224277199764 0.421254757456456 0.23679194730078 0.453102969084581 0.242901659103455 0.430817488346911 0.66431621162966 0.459463708523002 0.681274446062151 0.555675432096068 0.390162496893965 0.755207128638107 0.525881887656821 0.625059624716571 0 0.177891762760455 0.289671879468823 0.0192016162823663 0 0.13593566543099 0.0388978718885415 0.287528777136343 0.452219178696053 0.0529659898107252 0.294873085405782 0.0682099818647193 0.547780821303947 0.63320658199783 0.376557163236853 84 196
4559 248149 4 0.9 20 "IR" "RO" 0.224731750393556 0.471646278340881 0.209845939965611 0.439589712806784 0.415849312432984 0.264844830070195 0.442519125888472 0.272065771779775 0.444747669974873 0.630609441438783 0.47022300964473 0.647728256537824 0.565078821645146 0.394953178059585 0.747524495672439 0.519657315033235 0.686142751426575 0 0.153670985421362 0.304833990169823 0.0262921768467659 0 0.138022158166613 0.0446324645854727 0.208215811432797 0.379514949774116 0.0323676547794297 0.226407139956809 0.0793492602938623 0.620485050225884 0.675939201632595 0.424126405287894 86 187
4560 841755 5 0.9 20 "IR" "RO" 0.226786481178974 0.47574843210558 0.208103590327287 0.435447511158202 0.412730337996536 0.26298811102637 0.439561220985676 0.270474533221365 0.447171689163286 0.630684839396661 0.473550261183275 0.648531833943418 0.564645705690427 0.394768593610386 0.747031854607261 0.519689704338493 0.699423749060789 0 0.149404256549736 0.311063356657901 0.0105017284887285 0 0.0748375752453372 0.0227190499159128 0.206849707871913 0.352195018368762 0.0335368573236825 0.216047620789589 0.0832248145785699 0.647804981631238 0.742221310881244 0.450169972636597 86 195
4561 645738 1 1 20 "IR" "RO" 0.211463990308683 0.438931354172858 0.228633999737629 0.473716084960597 0.393196826198248 0.302295742686213 0.412768848367919 0.311034976213211 0.479348529809284 0.588034659841755 0.501420533598176 0.604833092500057 0.559210274750913 0.387275973043115 0.762325594563149 0.526972503612279 0.585950371353089 0 0.00108317331351892 0.217806704784055 0.0860847514975494 0 0.193140949058286 0.086247883968786 0.156445357088447 0.188047237081214 0.00254061267639512 0.124169231810247 0.171519520060915 0.811952762918786 0.8032352649518 0.571776179436912 88 201
4562 359878 2 1 20 "IR" "RO" 0.224676795980007 0.471611055277946 0.209842159718907 0.439836875269091 0.368828808209028 0.32618663164035 0.385249945047223 0.336663833824979 0.508503409373336 0.560583900968096 0.529664634052128 0.57822999369264 0.572184515904696 0.397383708573006 0.744385814889623 0.516383883831939 0.734542493095967 0 0.00124324035147948 0.281863462356423 0.093809120687923 0 0.212340827078955 0.0982529586525161 0.0575611788339262 0.0899169476229548 0.00190137338250407 0.0516927757827705 0.114087207382184 0.910083052377045 0.784514559187061 0.56819080320829 84 204
4563 209308 3 1 20 "IR" "RO" 0.227426271165207 0.474680057190908 0.20945067471376 0.436621616459488 0.382251262519905 0.304224700838005 0.401741565623385 0.31431642750389 0.48902543827191 0.581963989508614 0.512445492703356 0.601097011204866 0.570664252844161 0.396586133071611 0.744945388604022 0.517060440724751 0.684066461779866 0 0.00131382212749126 0.266063158638021 0.0920355099081675 0 0.312752506709957 0.12262274089762 0.142205069224967 0.251160827426219 0.00314897703350144 0.139949514030419 0.0816929590869998 0.748839172573781 0.68278469412905 0.47136458643394 67 199
4564 203503 4 1 20 "IR" "RO" 0.228819724236218 0.47477751293501 0.210752249593069 0.436498708673498 0.408751920246688 0.273080972744614 0.434112778020337 0.282058159542767 0.454281632553038 0.616028202413988 0.480044344909413 0.636072523719409 0.569736170731869 0.396827352265904 0.745907167076582 0.51770459021544 0.724407475551345 0 0.00100428568902574 0.284318010013351 0.0374438406565728 0 0.12351024295017 0.0460981064520188 0.136447025482769 0.171497000085024 0.00254766116661985 0.114780025485469 0.101701658309313 0.828502999914976 0.872937810194184 0.554803858049161 88 207
4565 618019 5 1 20 "IR" "RO" 0.226720066902236 0.478556573010512 0.20538675852003 0.432600643207743 0.365898425400588 0.323091442308194 0.381911457861924 0.333383841965978 0.513415510141816 0.564716909409531 0.534263198139505 0.582141273301252 0.571215000756627 0.397256583397666 0.744452968295703 0.51705512018449 0.760816695433499 0 0.00179706904191939 0.295041206266216 0.0889008724570248 0 0.187928368549772 0.0892096795581209 0.0560683883340822 0.0729468041470126 0.0019304072100962 0.0457063206851638 0.0942140437753937 0.927053195852987 0.808344155198212 0.570042793490499 77 199
4566 580451 1 0 30 "IR" "RO" 0.2402566627817 0.510726810392011 0.18804267253188 0.399380332042946 0.392193534920193 0.462239322423286 0.418347106481824 0.49156014919905 0.46622896019002 0.394665031056394 0.493826848242506 0.41910176162776 0.66747309145344 0.473372902850932 0.618489668155087 0.437616489652139 0.700422187030594 0 0.508063494797484 0.424530234081435 0.000629612412333019 0 0.000366912378224492 0.000350687669896497 0.298917727603474 0.999907352493539 0.491397517358943 0.575021226056397 3.04729535998975e-05 9.26475064611044e-05 0.000172075465348558 9.78521922719212e-05 85 3601
4567 428421 2 0 30 "IR" "RO" 0.236537208197523 0.504149590415232 0.190797353215369 0.406176110602467 0.39583410098036 0.460217028871565 0.421637023970761 0.487278482499878 0.464563669663911 0.400576752867429 0.490620581411464 0.423472557054823 0.664562773123485 0.470709428727756 0.623367564481039 0.440417558466184 0.658461942873525 0 0.470402303328961 0.39429089041943 6.22945755941607e-05 0 0.000128827589120109 6.6360244401857e-05 0.341443327589795 0.999913276642451 0.529326793432866 0.605556095456514 3.24349610858191e-05 8.67233575491467e-05 0.000142075649053263 8.66538796541691e-05 86 3601
4568 279863 3 0 30 "IR" "RO" 0.237836556085022 0.501964075267546 0.193740942943407 0.408404108139092 0.411695889483308 0.452791748516641 0.443268449926787 0.480134553368665 0.43798559231271 0.40691654021897 0.467693175422309 0.430815669778054 0.670080375084996 0.474991402307916 0.616192009209247 0.435775652578275 0.652494245894764 0 0.464316641233456 0.38631865989195 6.30575948003478e-05 0 0.000140116146928376 6.94476839130551e-05 0.34741264243592 0.999918885194501 0.535388781418137 0.613524027560173 3.0054074515932e-05 8.11148054994643e-05 0.000154461201478077 8.78648639644894e-05 74 3601
4569 681032 4 0 30 "IR" "RO" 0.239490068691823 0.500511077541914 0.196286907977831 0.409887689376139 0.388202697997634 0.457670608744568 0.417398750358894 0.490239389982887 0.463749039448816 0.393170481403112 0.493945098595196 0.420410381212062 0.662426722062924 0.469323243893601 0.624746668403795 0.441480531544132 0.638089854043028 0 0.495911794799956 0.398706744963773 5.66809163697433e-05 0 0.000139834749899195 6.82866561435954e-05 0.361823600076823 0.999910844527724 0.503817126479729 0.601142603687187 2.98649637800957e-05 8.91554722758031e-05 0.000131243970416589 8.23646928969749e-05 73 3601
4570 427296 5 0 30 "IR" "RO" 0.239792511716115 0.503859796891678 0.193693141163423 0.406539224323016 0.40158046533455 0.45433363994455 0.431225543114154 0.482757149683814 0.450440519411582 0.403609117787635 0.479883473894879 0.428157320523174 0.667749564355665 0.472533323511263 0.620717959763032 0.438280262621447 0.643014253033584 0 0.462688370879537 0.385618924877586 6.76933219169222e-05 0 0.000216148821610796 9.73554604677014e-05 0.356884748614692 0.999907423562486 0.536934743288409 0.614189125649683 3.33050298070404e-05 9.25764375141442e-05 0.000160737010443424 9.45940122628006e-05 83 3601
4571 91882 1 0.1 30 "IR" "RO" 0.246687605315798 0.509502431211213 0.194205721493915 0.40065482330737 0.39657569062066 0.447497454159337 0.428628791788363 0.480341893398058 0.449595751098973 0.401956002047036 0.482624054794527 0.430826610831368 0.668724177705797 0.473167466911037 0.619981598066919 0.437689237066527 0.696518779501088 0 0.525179160000501 0.429515426736256 5.79725221625717e-05 0 0.000169775569787124 7.78045852516962e-05 0.303392744838278 0.999899172558878 0.474466181047023 0.570303576931856 3.05031384722055e-05 0.00010082744112232 0.000184883382688761 0.000103191746635975 85 3601
4572 863484 2 0.1 30 "IR" "RO" 0.23905401996837 0.505336475881311 0.191849438032942 0.405037841226695 0.41409979564114 0.437191898296633 0.449288228868919 0.461643025908811 0.430100410812322 0.427063411910224 0.462251388997413 0.450095113036874 0.664699866937256 0.471960486460992 0.620431349394215 0.439267406279997 0.663346421922524 0 0.447091570884276 0.383802992519597 5.93310149556031e-05 0 0.000123402776206423 6.18308460929165e-05 0.336565762471219 0.999911437754046 0.552611536983935 0.61604002208538 2.84845913011182e-05 8.85622459538155e-05 0.000173489355583117 9.51545489300546e-05 86 3601
4573 658868 3 0.1 30 "IR" "RO" 0.239963444076415 0.499408247574233 0.197697807140873 0.411027195264665 0.412565254349616 0.433060846357608 0.449985919102816 0.459168133982682 0.427284763039185 0.427630876013216 0.461554065619042 0.452574797222143 0.662776494430027 0.469639921447732 0.625155626667074 0.441604102740398 0.646423800864344 0 0.442715338731963 0.377138977042471 5.97280240608266e-05 0 0.000165099300187253 7.55292472756626e-05 0.353485000156653 0.999909089052977 0.556949694071333 0.622690062191114 3.14709549416785e-05 9.09109470233133e-05 0.000169867896516485 9.54315191391109e-05 86 3601
4574 251869 4 0.1 30 "IR" "RO" 0.233157949977984 0.48954429811935 0.201014258649094 0.421379296921162 0.434245214655517 0.422644647312897 0.475157357219976 0.442919436046202 0.403346328309423 0.448895654362218 0.435876604745139 0.469272758196032 0.66160288096219 0.468969003775858 0.627135249984914 0.442431221038219 0.539677801814774 0 0.378420998747517 0.310846238931502 4.94535257780981e-05 0 0.000184478446190333 7.67029072050421e-05 0.460233850504939 0.999916177214865 0.621193270351756 0.688971174617986 3.88941545092477e-05 8.38227851347747e-05 0.000201252454537145 0.000105883543307095 83 3601
4575 51942 5 0.1 30 "IR" "RO" 0.239928020337872 0.504101385078291 0.193526113180342 0.406237500170801 0.408461670126521 0.449032543355847 0.438909905318485 0.47638441704119 0.442735252893844 0.410503022435207 0.472486402357732 0.434992473790713 0.668675127079056 0.473056533058852 0.620145250844868 0.437989119251902 0.655802496109187 0 0.487520162070475 0.396696810551222 5.86218982100887e-05 0 0.000156504404586787 7.33121807941506e-05 0.344098326086027 0.999910785138321 0.512122059447907 0.603120410149584 4.055590657608e-05 8.92148616793243e-05 0.000201274077030774 0.000109467118400085 81 3601
4576 786657 1 0.2 30 "IR" "RO" 0.236883302522299 0.498685893093369 0.196171890257422 0.41196127609379 0.42203699523694 0.421151845824859 0.459519278814673 0.442115965821852 0.419055468189504 0.44918960359096 0.451292734740774 0.470555590267565 0.658477723053199 0.46658043520153 0.630294426147654 0.444808640043938 0.587252750242439 0 0.430831329408529 0.347978167102931 5.52918514046256e-05 0 0.000166020114070966 7.31361776005609e-05 0.412582745350979 0.999506395640555 0.568300887162987 0.65152512560228 0.000109212555177379 0.000493604359444528 0.000701763314412497 0.000423571117188394 86 3601
4577 564895 2 0.2 30 "IR" "RO" 0.245398756441917 0.506528030278916 0.195759984885001 0.403759993198784 0.406700152475136 0.429769132353809 0.442831776185925 0.457888281324496 0.433573044418614 0.426972422469545 0.468188217195013 0.454279968743033 0.66363339885639 0.469329430961739 0.62603271832908 0.441830152699652 0.664455154296667 0 0.506719196492919 0.407588674487915 7.33522396397154e-05 0 0.000212898483643811 9.59261030621315e-05 0.335439187515159 0.999918201242599 0.492873903748515 0.592215305581738 3.23059485341421e-05 8.17987574007789e-05 0.000194001274921993 0.000100093827284897 86 3601
4578 825558 3 0.2 30 "IR" "RO" 0.238665705250221 0.500865740221735 0.195345583487133 0.40957647502244 0.39202872719595 0.435768911111991 0.420153107497347 0.460837880413692 0.462162285208576 0.427258811923773 0.491352323543454 0.451218155933935 0.652564524404191 0.460535961959022 0.640056132053308 0.450805567069589 0.642410270670633 0 0.513056088415212 0.403293710688023 7.9388574206842e-05 0 0.000192390617042213 9.28447070015112e-05 0.357473509955889 0.999911987947199 0.486524877428735 0.596497713462572 3.68307992716168e-05 8.80120528006547e-05 0.000226643539011256 0.00011573114240347 85 3601
4579 341556 4 0.2 30 "IR" "RO" 0.240118313994662 0.504062799390194 0.193704567959596 0.406286685415045 0.408969308262857 0.426714622686598 0.44409064827823 0.450413741963698 0.434526226826824 0.438218542130062 0.467589337742949 0.461928005257029 0.65796027946939 0.466173474571206 0.630076952438039 0.445292539469778 0.668301180386084 0 0.478966453594857 0.397321737345437 5.88588587364642e-05 0 0.000148545347818951 6.96181261669538e-05 0.331606570368303 0.999915869892942 0.520636936101989 0.602489474731911 3.33903868760682e-05 8.41301070583875e-05 0.000248064955335193 0.000119169796484864 87 3601
4580 190400 5 0.2 30 "IR" "RO" 0.237549383661647 0.503287501356384 0.192341709805375 0.407175210776314 0.410143825507732 0.430836974167708 0.443474586659101 0.452424301508975 0.436986372054994 0.438725041439461 0.467566418123294 0.459979268989573 0.658039783499367 0.46615806128939 0.630197416552602 0.445157790111912 0.629953968899208 0 0.454784175377353 0.374318860285676 5.53359147428944e-05 0 0.000201065237176773 8.57709567846077e-05 0.369937997092029 0.999801689217192 0.544709622031018 0.62541400371259 5.2698094020289e-05 0.000198310782808218 0.000305137354452537 0.000181365044949207 87 3601
4581 612056 1 0.3 30 "IR" "RO" 0.246033494569706 0.509234787285333 0.193920965919161 0.400943793497705 0.402956044577248 0.41915761409388 0.438191765071976 0.444894993811122 0.438428444488564 0.441454610950795 0.473083824595885 0.46792171928175 0.65709032390527 0.464495394787375 0.633862493638841 0.44692283974118 0.696123641241567 0 0.542185967402907 0.431178564818192 6.43516320697867e-05 0 0.000345713228164434 0.000134550771165624 0.30376471807443 0.999491897855383 0.457191019480702 0.568423170649817 4.72890519326649e-05 0.000508102144617147 0.000277299888227018 0.000263713760825903 86 3601
4582 879835 2 0.3 30 "IR" "RO" 0.241303142097517 0.508403300368531 0.190942394181589 0.401867511836245 0.412431315849075 0.414605048675786 0.44686136270647 0.435019513280033 0.432291954471629 0.456334301254466 0.464281035759123 0.478261425177687 0.654821324359948 0.46332742064811 0.635255522044637 0.448247132643995 0.674241205332342 0 0.482561809186001 0.399289225609162 0.000138903071198036 0 0.000285884715542245 0.000141708882910625 0.325590793365234 0.999907194770329 0.516854116319955 0.60043397129649 2.90982312262901e-05 9.2805229671479e-05 0.000298189778501776 0.000135094211437392 84 3601
4583 56275 3 0.3 30 "IR" "RO" 0.242971053741555 0.512010755201463 0.189019623063687 0.39793927763316 0.385622266134161 0.429621322593107 0.413505190015455 0.454357877921914 0.468160325369341 0.433771260503128 0.498255650636168 0.458267696559581 0.650592848105189 0.45995518318121 0.639985415999921 0.451493387392748 0.740349997629113 0 0.554369588114912 0.455610994825846 6.5866014799851e-05 0 0.000423175073947129 0.000163943797388446 0.259533613403816 0.999650275317379 0.444816422214326 0.543971945500762 5.05229522704865e-05 0.00034972468262112 0.000390814596814358 0.000253115876003827 84 3601
4584 295754 4 0.3 30 "IR" "RO" 0.238873221095252 0.507079484528283 0.190113144929745 0.403191275487478 0.406659831181295 0.41747250825 0.439200093565701 0.436485333609818 0.441977977976694 0.456446040633106 0.472915405520579 0.476685859775241 0.650939390810899 0.460693694514453 0.639325154234645 0.451175927765027 0.690134329521664 0 0.491830371252307 0.408897371760549 6.84066818352174e-05 0 0.000317366567502645 0.000127213395928225 0.30976827461972 0.999895996762684 0.507570468676542 0.590841231693199 2.89891767806403e-05 0.000104003237316156 0.000281793503648344 0.000134183150323693 88 3601
4585 476914 5 0.3 30 "IR" "RO" 0.239891358131558 0.504379132509484 0.193314855424786 0.40590383378044 0.421733404645593 0.413687451747904 0.458202958479197 0.43415508325935 0.420743162575267 0.457145117613518 0.452899237542962 0.479072185856989 0.657601786328306 0.465534812627297 0.632258995519178 0.446009862034865 0.671722062304322 0 0.503945722962322 0.402325234305233 0.000165675237806691 0 0.000397096067760728 0.000185741227372337 0.32807632054168 0.99983917357482 0.495366536741144 0.597332117788432 3.59419161913748e-05 0.000160826425179705 0.000290644228773217 0.000156906678962234 73 3601
4586 358768 1 0.4 30 "IR" "RO" 0.238962750030011 0.505875067667109 0.191213206467666 0.404346168025111 0.425372983160052 0.386864770126246 0.464846834870427 0.40306422556762 0.412900959638463 0.491812101947598 0.446501065592766 0.511504136977464 0.64508162667316 0.457748376464196 0.643569737260696 0.454313289403463 0.699275358711777 0 0.502088485632923 0.408834155007695 6.79034360627283e-05 0 0.000469113954947791 0.000167826590126363 0.300607314026242 0.999748753598671 0.496742094804286 0.5906837243526 4.9423825918416e-05 0.00025124640132936 0.000700305607842473 0.000314294049578303 86 3601
4587 716117 2 0.4 30 "IR" "RO" 0.237869716336824 0.50230517604678 0.193518014630558 0.408019383772689 0.416856159415962 0.397653180766192 0.454191980179055 0.415070524369376 0.424042839396335 0.478966307956777 0.456737111037565 0.499194961934166 0.645124386427901 0.45698707469818 0.645022588307114 0.454865784915186 0.660629683850113 0 0.526287938001854 0.404644577900352 7.79455640648532e-05 0 0.000451518970983018 0.000169119317206724 0.339261473394621 0.999921052662937 0.472845033386603 0.595019955368818 3.0897191200969e-05 7.89473370630434e-05 0.000415509640559998 0.000166347413623186 81 3601
4588 86535 3 0.4 30 "IR" "RO" 0.241254931790463 0.50457690277885 0.194348228530168 0.405790710406362 0.426303169959832 0.387709454952308 0.46835830224795 0.405300844796812 0.407656417286039 0.487759800701035 0.442892003393729 0.509342079908839 0.648261244246533 0.459446643370076 0.642056337523705 0.452647789919256 0.642687606592159 0 0.497245280337611 0.387450869842435 5.96111052206708e-05 0 0.000418680198729358 0.000149124492399344 0.357211333196085 0.999579221855687 0.501814573241524 0.612088155951208 4.14491065361018e-05 0.000420778144313078 0.000521466222135566 0.000311849713957274 83 3601
4589 647963 4 0.4 30 "IR" "RO" 0.23887368519239 0.508567529400426 0.188788681905826 0.401552284513686 0.423301592471647 0.392714024680259 0.459436606269208 0.408719561820203 0.419990488210452 0.486548048095803 0.451793452887468 0.505679310189013 0.646881493768343 0.458529370782264 0.642057950058953 0.453408899000916 0.704429972746629 0 0.52725216378914 0.419102323639367 0.000298209229453688 0 0.00235094557295199 0.000832639641712518 0.295233653329609 0.99990554227937 0.46991821213855 0.579872778398119 3.81646943078553e-05 9.44577206301944e-05 0.000478678499357404 0.000192258320802313 84 1380
4590 190860 5 0.4 30 "IR" "RO" 0.245621524950751 0.508034125657508 0.194616507707212 0.402203200728722 0.41098651430875 0.392847329957256 0.449977714650967 0.414349070657565 0.424296888949945 0.474434947194664 0.46083568397191 0.499900475533003 0.647538447083754 0.457849541735179 0.643982425779516 0.453911478978711 0.692391866788041 0 0.529724136195731 0.421654295442758 6.40196597538165e-05 0 0.000405917110604805 0.000148540596910454 0.307458053797846 0.999318914592058 0.46865706740989 0.577575493811686 8.6059754359293e-05 0.000681085407941529 0.00121287928377398 0.000621670148645416 79 3601
4591 592844 1 0.5 30 "IR" "RO" 0.241534109016549 0.513885110936203 0.186436719293005 0.396191155251579 0.422700214796427 0.374804239664675 0.461083507380101 0.389412319491901 0.416728300985217 0.507186007013968 0.449522914271867 0.52618769980481 0.6402863362471 0.454387337900043 0.648393873292597 0.457728214004428 0.713757997795733 0 0.584818260869121 0.43950552973461 8.04917076418565e-05 0 0.000834757182555136 0.000278936557777673 0.286118523515647 0.99962920916778 0.413535809939897 0.559835072303862 4.29869809775435e-05 0.00037079083221992 0.000811172008427388 0.000380461403749622 80 3601
4592 191553 2 0.5 30 "IR" "RO" 0.23861629915315 0.506652017149407 0.190229786502745 0.403408871615446 0.410300243715043 0.378569230028163 0.445782383889477 0.393895106884782 0.433603806500674 0.50207956505584 0.465757651922196 0.521685582791427 0.633051036024753 0.448478452731376 0.658071472281003 0.463935453571221 0.730802477366523 0 0.604586566082314 0.454924278143958 0.000124503022609155 0 0.000725588985159053 0.000266590190099474 0.269039232563628 0.999812333587831 0.394144919018763 0.544570695493523 3.37870472406479e-05 0.000187666412168929 0.000542925913763754 0.000238436172419463 88 3601
4593 54227 3 0.5 30 "IR" "RO" 0.240693946141931 0.506615754071182 0.192075954056345 0.403513693438085 0.414073457099581 0.372627229535957 0.450552976400004 0.389128116659298 0.427269695953355 0.505052447594847 0.460701435236408 0.526639668615665 0.6340442894597 0.448757702975536 0.658237025830446 0.463631875956719 0.705037732720772 0 0.57900639793774 0.436740488481517 0.000159079702591585 0 0.00115022060972591 0.000403420932504533 0.294685313979796 0.997966657445498 0.418738892924913 0.561816664732851 0.000117873596840462 0.00203334255450244 0.00110448852762063 0.00103942585312792 81 3601
4594 41116 4 0.5 30 "IR" "RO" 0.236835417436689 0.504807081577127 0.190488567431169 0.405394089028644 0.420482204788028 0.373435909839791 0.456393619039096 0.386510588992738 0.424033782338987 0.511908647806451 0.454993342853773 0.529202845244533 0.633794474750598 0.448780781373852 0.658459782503888 0.463679690884846 0.698947417323063 0 0.578163093553208 0.430934328169409 0.000140613048983093 0 0.00150913347397229 0.000504829079813275 0.300882743890566 0.999829351710887 0.419784096772643 0.56833028325429 2.92257373874838e-05 0.00017064828911285 0.00054367620017694 0.000230559496487838 79 3601
4595 720513 5 0.5 30 "IR" "RO" 0.245876101993066 0.51320301070325 0.190307856312879 0.396788718607254 0.409305248232708 0.37359738955995 0.448725352487417 0.392861901010882 0.425879534096556 0.49781183066237 0.462836445596338 0.522710011023769 0.637327420889395 0.451926358933337 0.652153538692342 0.460445315703318 0.732831241520144 0 0.593359206942968 0.455239167898336 0.00013477127296001 0 0.00139685264803487 0.000467749595156429 0.266994808077986 0.999727038322601 0.404631713764023 0.544007721818245 3.91791289096848e-05 0.000272961677399445 0.000612226644974151 0.000285360688262219 84 2388
4596 371733 1 0.6 30 "IR" "RO" 0.23706731983063 0.503177241209372 0.192078222490341 0.407158483601353 0.427483381758317 0.342646368662947 0.466602652534358 0.353565979510047 0.411125091234669 0.547417964041745 0.443826493612812 0.564240351376376 0.622132195041262 0.440637866429852 0.671349750128548 0.472247116325864 0.654516598177557 0 0.592517488307942 0.413108149166717 0.000274935235925487 0 0.00224376068689737 0.00073864325910715 0.34508429893424 0.998961702909276 0.404131120077442 0.585437807976393 0.000124167652277167 0.00103829709072379 0.00110763092771863 0.000715399597782364 80 2144
4597 59079 2 0.6 30 "IR" "RO" 0.238977853165966 0.508075852632472 0.189361737649779 0.402044716510703 0.422167128085068 0.345568530143827 0.459553698465753 0.356871703531209 0.418535444485358 0.543681948611992 0.451167700309385 0.560901303617388 0.622845682280414 0.441017446589395 0.670470434198454 0.471882766465581 0.705339649235504 0 0.581326789938347 0.431554144027782 0.000354016748322465 0 0.00276997153944113 0.000922789908998452 0.294019726527211 0.993719343339606 0.411807618695043 0.56412469529996 0.000286607488962216 0.00628065666039442 0.00409561982716917 0.00339837076325928 85 2705
4598 727242 3 0.6 30 "IR" "RO" 0.239818940719132 0.502328264998331 0.195299152507216 0.408083810896367 0.408684149956373 0.34646063644918 0.449661829160658 0.360824136142219 0.424993754603925 0.535729110873555 0.460831905859547 0.556964113607259 0.617391333921909 0.437540229159791 0.675660585245955 0.47536894158606 0.634148587309795 0 0.580684350535627 0.408787624419383 7.45258981884533e-05 0 0.00150251938650888 0.00046001600996637 0.365692426466191 0.999348860556769 0.416376464058922 0.590091837107093 8.44603258258549e-05 0.000651139443231014 0.00143666601894229 0.000660522463557341 83 3601
4599 653108 4 0.6 30 "IR" "RO" 0.241890592909667 0.514529496838781 0.186249411879787 0.395454433948608 0.402539380816739 0.355422510603511 0.436501875580127 0.368364790035034 0.44232777985776 0.530202536714133 0.475328749694442 0.54904063772877 0.620871538619792 0.439457793619456 0.672514570165734 0.473636841010372 0.732536782444432 0 0.597999966634976 0.454820472104929 7.273865670586e-05 0 0.00162652607113315 0.000503541867706811 0.267356737072864 0.999488000080552 0.398660938362526 0.543995575091928 3.37418259982474e-05 0.000511999919448173 0.00171256893136452 0.000680410935435629 85 3601
4600 90253 5 0.6 30 "IR" "RO" 0.24139515074294 0.511242149945507 0.188860148052162 0.398878869401179 0.426605917253596 0.331153411587822 0.471648323924899 0.343361123767759 0.401708289306864 0.55541096594745 0.439010844850569 0.574980212583979 0.620274815163649 0.441924104362147 0.667419775679318 0.471133573806698 0.697990662926655 0 0.591241133132526 0.429956499441652 0.000209451458698236 0 0.00157228204199481 0.000513992206211278 0.301731814593867 0.999500148521949 0.405478671617731 0.568861271426592 6.80710207805072e-05 0.000499851478051114 0.00170791320774825 0.000668236925544768 86 3601
4601 287494 1 0.7 30 "IR" "RO" 0.243441289694236 0.518868914010454 0.18371678491904 0.391064673696562 0.400957902848866 0.318334736199717 0.436632693898945 0.329055335003019 0.439983383594656 0.572513822095201 0.474542978384627 0.591250240453577 0.603087609218528 0.42765303050828 0.689965387763969 0.486187187336667 0.73507030455918 0 0.657141225399517 0.469001551924731 0.00030928775739425 0 0.00466388457977513 0.00139417008055662 0.264561919540156 0.999280299877907 0.335953009288893 0.528729970633156 5.84881432701653e-05 0.000719700122092692 0.00224188073181541 0.000874307361556273 85 3338
4602 365355 2 0.7 30 "IR" "RO" 0.239618492792232 0.5041815301261 0.193348872207002 0.406102055926256 0.419033881131398 0.305101883901786 0.460613686298854 0.315869171293166 0.413934316897988 0.584912745100187 0.449845320442144 0.604917838331842 0.601686375308824 0.426775729551051 0.69277240320609 0.487081508100917 0.661775882779763 0 0.629140787224612 0.424118714737697 0.000796072166450166 0 0.00487812378036757 0.00159715101171995 0.337152492653383 0.995686821855447 0.36042244951862 0.571217728310563 0.000275552400403366 0.00431317814455346 0.00555863947640061 0.00306640594002004 82 3183
4603 305814 3 0.7 30 "IR" "RO" 0.239469394272311 0.510273636079558 0.188067297280851 0.399926865985151 0.41794077510165 0.31203927074428 0.456243219871061 0.321413285164827 0.421701643780522 0.582286808173229 0.454332099991851 0.599163598723336 0.604459417195276 0.428625158772896 0.690061523257726 0.485196316674851 0.684528709827024 0 0.623570334459916 0.432465816484236 0.000207102524242729 0 0.00398004857546681 0.00114653229688539 0.313500999170695 0.970920110417036 0.342737735749168 0.547730065909483 0.00176318847803779 0.0290798895829643 0.0297118812154491 0.0186575853093951 80 2117
4604 282886 4 0.7 30 "IR" "RO" 0.243922542333179 0.514008743579015 0.188310774978526 0.395947819825326 0.420178718593014 0.304470680946223 0.461944792664391 0.3158425878093 0.412473405961308 0.583754479789213 0.448832499550326 0.604889525112386 0.606247242102798 0.430566399636286 0.686424717853786 0.48326592173411 0.733662532804417 0 0.657501026064663 0.46095808617959 0.00030886524780374 0 0.00479151072784655 0.0013752838860225 0.265493759698141 0.992306102577129 0.330819528990854 0.533002974147025 0.000534842249638358 0.00769389742287075 0.00688793421663628 0.00466365578736219 84 1264
4605 578899 5 0.7 30 "IR" "RO" 0.245154555778373 0.519695470946679 0.184392473254608 0.390149055834236 0.409470181355587 0.314983158326439 0.445781345674133 0.326957851694062 0.431236978716365 0.572040405676255 0.465444377820394 0.593213387990771 0.607381225619385 0.430584352491225 0.686031165450918 0.483180885026109 0.771888533539039 0 0.693518531262068 0.490857815292067 0.000551195242610088 0 0.00541096157154705 0.00167136404643191 0.227447747405201 0.998577292451934 0.298210432692873 0.506178762949217 0.000112523813150014 0.00142270754806635 0.00286007447351193 0.00129205771228441 86 2144
4606 185759 1 0.8 30 "IR" "RO" 0.239380866002296 0.508453474358392 0.189626217035639 0.401790089117141 0.431196994013944 0.225486057453505 0.482398625430242 0.231690701096162 0.388193130493944 0.679257335779077 0.427949017338496 0.697124653249832 0.567722391736021 0.406839769310596 0.72335145017215 0.509684349772709 0.684401189484872 0 0.631663747643174 0.417389255881758 0.00116574437914313 0 0.0213435123194878 0.0050726573851203 0.313504161377196 0.986160985764837 0.329087184741581 0.568133043424633 0.000928904758789027 0.0138390142351629 0.0179055552957568 0.00940504330848879 86 452
4607 416753 2 0.8 30 "IR" "RO" 0.240287072625676 0.504994473893668 0.193130643396589 0.405162960182474 0.388745731134808 0.292760648301391 0.415443680710198 0.30306239333634 0.468214984929476 0.597203296119347 0.497023840517542 0.617951955238271 0.581040262343775 0.40752592317641 0.725839783921 0.507037498572451 0.784207761976362 0 0.565083444477213 0.46406960934721 0.00259712067711322 0 0.0168752837081263 0.00547521802514048 0.191615354679639 0.674814482466054 0.157733583596781 0.344538788721371 0.0215797626668864 0.325185517533946 0.26030768821788 0.185916383906279 80 237
4608 120180 3 0.8 30 "IR" "RO" 0.246708198527605 0.51975458495144 0.185468254141759 0.390099857117524 0.403605032031241 0.252747354806295 0.443496258700104 0.261618017691878 0.431447369284639 0.641722113301645 0.468521194928878 0.663791315031295 0.574884391946373 0.408075944408104 0.722052995434902 0.507707987110475 0.756791380199023 0 0.657666010345101 0.469672614420517 0.00129847788349164 0 0.0210504995670211 0.00546864592954334 0.240322015273335 0.94575800792444 0.263695411831471 0.491801585837594 0.00158812664415008 0.0542419920755604 0.0575880782564066 0.0330571538123452 83 217
4609 575136 4 0.8 30 "IR" "RO" 0.240509807118175 0.512138100356814 0.187325005087686 0.397905132753103 0.416744864354059 0.243644738216846 0.456850846966117 0.250525608253689 0.419986818488894 0.658412155845851 0.454154678868423 0.676163304122022 0.570704608403627 0.405679309696108 0.726524492255059 0.510287759085541 0.723216820511159 0 0.669725546545571 0.449623416919448 0.0016095140471009 0 0.0253430490488332 0.00644932328324282 0.273869766738547 0.979260494527539 0.285138193618747 0.531375684256812 0.00130389870319264 0.0207395054724612 0.0197932107868481 0.0125515755404978 82 307
4610 648243 5 0.8 30 "IR" "RO" 0.245314000986966 0.52134912924369 0.183144759143223 0.388544740763773 0.421844952930525 0.24358610402838 0.462554187196836 0.251192230386397 0.413509253630781 0.65498984232276 0.448637710030102 0.67500550362573 0.578029529466418 0.410935339866719 0.717394307119993 0.504877396342397 0.747778046825611 0 0.672408066624062 0.460803357694689 0.00239058028543765 0 0.0296526229305041 0.00769250235243187 0.247914363052714 0.967358957847745 0.264699793213289 0.511413372393224 0.00191700983623754 0.0326410421522551 0.033239517232145 0.0200907675596546 85 236
4611 830211 1 0.9 30 "IR" "RO" 0.230647029997789 0.48855814307927 0.199716436722565 0.422347382815005 0.390247484268323 0.298800248063489 0.409804199368152 0.307292170515043 0.482234983308757 0.593190182111882 0.504139749989011 0.609843137576101 0.575170896163695 0.401052980897637 0.737429019432884 0.512973264894733 0.769464696284475 0 0.187137214256742 0.351212310068237 0.0470658497726246 0 0.169010288291629 0.06426647671832 0.111658701966111 0.243843651271166 0.0395155721190513 0.136756790070667 0.0718107519767893 0.756156348728834 0.604336925332578 0.447764423142776 70 199
4612 554584 2 0.9 30 "IR" "RO" 0.235928569264376 0.499280916162303 0.194671930832806 0.411193444883769 0.408674963226746 0.245418424149437 0.43523519944481 0.252112917652021 0.451550058396896 0.652721788682944 0.477651372997507 0.670437211017799 0.562975262952468 0.394806882442908 0.746807854372725 0.520531896776725 0.749290987347833 0 0.273818519807895 0.369031888084996 0.0222485843508999 0 0.136347037341668 0.0410255846895742 0.192146400391179 0.486311221655471 0.0754779723639269 0.270297891243187 0.0363140279100887 0.513688778344529 0.51435647048651 0.319644635982243 60 205
4613 879933 3 0.9 30 "IR" "RO" 0.234722717027277 0.489983480845846 0.201789257888423 0.420756917664978 0.411987174253806 0.248231526557855 0.440801802921041 0.25637566929895 0.443237593322051 0.644245571219876 0.471372710937881 0.665254457781368 0.564832067433107 0.395644936217476 0.745530840159386 0.519207845006034 0.717086976239494 0 0.260768605001711 0.351321270560843 0.0185516233114837 0 0.148194291594149 0.0424703017525451 0.210882458620919 0.451810154720045 0.0753736795637561 0.265611374626453 0.0534789418281034 0.548189845279955 0.515663423840384 0.34059705306016 72 199
4614 634140 4 0.9 30 "IR" "RO" 0.228274765376622 0.48341565232361 0.202213234473526 0.427541569746735 0.404387614648537 0.285749455032634 0.427011825190404 0.293455108422448 0.462962183758048 0.608312194367552 0.486170485070257 0.62471777497867 0.573343300217208 0.400613161713343 0.737850423536327 0.513518018176458 0.766712649907832 0 0.244543656409465 0.361773763930402 0.0188861793244018 0 0.0890194030106447 0.0306850858313862 0.131504537590225 0.286276126745492 0.0519294241873485 0.164717609334397 0.0828966331775408 0.713723873254507 0.614507516392542 0.442823540903815 76 205
4615 654510 5 0.9 30 "IR" "RO" 0.233157101123047 0.493471010196397 0.197362203390834 0.417148516375521 0.390722899351285 0.287637172275401 0.411235727173039 0.295830152240436 0.479878739138118 0.605639183597493 0.502471058777962 0.622805422876679 0.57233713693639 0.399418692206409 0.740121164758639 0.514932943995628 0.818826052623358 0 0.235660599598427 0.38652974973568 0.0118355919444091 0 0.0832018573024532 0.0266342216167664 0.10304769779136 0.261547656567934 0.0448479540320357 0.1416016717418 0.0662906576408721 0.738452343432066 0.636289589067084 0.445234356905754 83 200
4616 266642 1 1 30 "IR" "RO" 0.225476634612541 0.468839722895306 0.213245010445167 0.442748920932042 0.387090202754291 0.29060939197611 0.40860816452694 0.30015363277164 0.48114867153029 0.595993607610947 0.505755235844626 0.615660516508238 0.564326431977742 0.392220547308661 0.751816150015785 0.521713010001823 0.67781707423809 0 0.012843073983242 0.26742755803802 0.0769325586823178 0 0.226621958249253 0.0912216222950034 0.145117119071019 0.189133771459379 0.0110718913558332 0.123857475427944 0.100133248008572 0.810866228540621 0.749463076411672 0.517493344239033 81 199
4617 76994 2 1 30 "IR" "RO" 0.227133602128337 0.474308347696813 0.20960305063158 0.437032112604002 0.376256586651645 0.301677975571255 0.394997632273116 0.311554846297249 0.496589228199712 0.584396029843793 0.519467161262931 0.603513495897068 0.566100883239787 0.393261977584364 0.750095679653332 0.520374669890595 0.71328439263649 0 0.0122493338062177 0.281914864503081 0.0793180124761944 0 0.276392286432477 0.107807080307574 0.108732026480662 0.139481949189296 0.00971329387406768 0.0913998815988801 0.0986655684066532 0.860518050810704 0.701645085887237 0.518878173590465 82 201
4618 100040 3 1 30 "IR" "RO" 0.229486612965015 0.472084182597103 0.214043063738778 0.43948669389832 0.391366871252923 0.292417676936698 0.414975469416099 0.303866547471343 0.472229677432672 0.587888621323879 0.498915502344892 0.611101782529719 0.571378887059825 0.397080998740174 0.744102213117054 0.516395061675647 0.667634298474797 0 0.0128397670415299 0.264862094453556 0.0874975644979814 0 0.283096898296357 0.110371411034368 0.144847236631125 0.201349342424455 0.0135053466798505 0.128723324170469 0.100020900396097 0.798650657575545 0.690557987982263 0.496043170341607 85 202
4619 821699 4 1 30 "IR" "RO" 0.215257210443514 0.436936612347917 0.234913587923781 0.475854232301309 0.389121666442244 0.292150205678483 0.40873970050006 0.302366238388327 0.481420968330298 0.593571349260564 0.50410363842205 0.614111160284651 0.555893146503878 0.382760757077514 0.772409746719212 0.531286226458417 0.228448660729837 0 0.00390111496490761 0.0877310798400456 0.251635480475229 0 0.750272561537345 0.300917733414883 0.475872255926302 0.697580300267471 0.0201124000884071 0.42795288917753 0.0440436028686316 0.302419699732529 0.22571392340934 0.183398297567541 86 198
4620 845877 5 1 30 "IR" "RO" 0.220827418972989 0.464892462636804 0.212522808062533 0.446755482524817 0.353065078469074 0.322262225445775 0.367177515366418 0.331741014044043 0.529878245915178 0.565980095111425 0.549539759540899 0.582520719519313 0.558491070930413 0.387209626118501 0.760451978575835 0.527023782625132 0.683550815595379 0 0.0101442784479297 0.266348323616855 0.146657097372431 0 0.304398792469709 0.146976472293166 0.0644354138432996 0.109854189670895 0.00973374379531543 0.0625976636182766 0.105356673188891 0.890145810329105 0.675723185287046 0.524077540471702 87 198
4621 56267 1 0 40 "IR" "RO" 0.239838628823249 0.508173136243069 0.189860241463533 0.401999751398766 0.403294735324511 0.454901183963973 0.432772914594009 0.481652026536493 0.449957603497518 0.405732722594079 0.479266226476604 0.429182617563409 0.66893658846749 0.474078136633281 0.617705404509331 0.436947772869332 0.700170115800406 0 0.481094477354772 0.41194094199263 5.54562887503041e-05 0 9.16016494974079e-05 5.07776874782585e-05 0.299738422276953 0.999912968664618 0.518684085078895 0.587924851892401 3.6005633890275e-05 8.70313353821054e-05 0.000129835916835794 8.34284274912587e-05 85 3601
4622 415988 2 0 40 "IR" "RO" 0.242882039393289 0.506183377862529 0.194125663910967 0.404033588498335 0.394360914374658 0.451630629504673 0.4244892024353 0.483221373839682 0.456616534437231 0.400325686072263 0.487603933777605 0.427550463556649 0.665877811332954 0.471420935086652 0.622596774165714 0.439609445849054 0.690290527586992 0 0.486303649436506 0.413710527450625 5.60829523531036e-05 0 9.89088976878527e-05 5.3686048350823e-05 0.309626242553219 0.999910280307123 0.513323850239455 0.586106531160453 2.71469074353462e-05 8.97196928768445e-05 0.000273591426351106 0.00012925534057078 85 3601
4623 120198 3 0 40 "IR" "RO" 0.241947073224621 0.502198534131624 0.196942221043422 0.408309054876061 0.407738674799672 0.449633144937587 0.442531879319753 0.480814184204366 0.435338250623948 0.402924950390748 0.468469888552983 0.430114511242874 0.67063298309325 0.47527684288149 0.61607382155077 0.435540784980852 0.632132472524911 0 0.457908595692831 0.37941695703389 5.75398523078621e-05 0 0.000110315808930462 5.74977864869517e-05 0.367775114933347 0.999880823716435 0.541863546700373 0.620437086080915 3.48726894338189e-05 0.000119176283564829 0.000117541797865249 8.84590987086735e-05 84 3601
4624 191057 4 0 40 "IR" "RO" 0.239276054772265 0.49942755035137 0.197111410536779 0.411050696094774 0.403142862651843 0.448396555841535 0.435183905401762 0.477786373231352 0.444745390391953 0.407221292885123 0.476144127885586 0.433203379118423 0.665045764018954 0.47081093394028 0.623094752175317 0.440127266597018 0.635133208677619 0 0.437678569543301 0.373779493799838 5.82945355216009e-05 0 0.000103501176664131 5.56042174073281e-05 0.364775933305505 0.999904201965087 0.56207984381983 0.626077442337548 3.25634813538056e-05 9.5798034913093e-05 0.000138085460205136 8.74596452065778e-05 81 3601
4625 740050 5 0 40 "IR" "RO" 0.237135611410631 0.501936329202332 0.193068711573256 0.408290236341978 0.400292425337884 0.455072129068559 0.427367797500969 0.482565389040156 0.456969990606174 0.404458167280338 0.484545277430354 0.428234887372963 0.664817888613852 0.470494659917265 0.623782790516512 0.440493865150599 0.683389118554523 0 0.495283991106749 0.410516172165554 5.6695283493433e-05 0 0.000107412546347463 5.66730849851527e-05 0.31652544952263 0.999914904252482 0.504507650904497 0.589356581201325 2.87366393542819e-05 8.50957475176307e-05 0.000100945442406474 7.05735481360167e-05 81 3601
4626 518980 1 0.1 40 "IR" "RO" 0.242386831852944 0.506426887422824 0.193511203621883 0.403863497579337 0.414588934489526 0.441170988083623 0.451517384045681 0.468754181160956 0.425940804171792 0.417245810919263 0.459595242483254 0.442856481076333 0.670266793139519 0.475607863318895 0.61510451116741 0.435401190047886 0.664255461830322 0 0.463768002232147 0.390983727572196 5.47596511821415e-05 0 0.000121763949523488 5.97543099351645e-05 0.335657695530921 0.999911024443853 0.535960522398768 0.608867930732665 3.20829875752794e-05 8.89755561472924e-05 0.000149711419561461 8.85873852043774e-05 85 3601
4627 560780 2 0.1 40 "IR" "RO" 0.242258826502412 0.498802386214794 0.200139674703757 0.411630523034716 0.398813670023723 0.444798779926283 0.431761249196619 0.476481236311681 0.447464905232618 0.406493319567029 0.480600735193755 0.434738164655487 0.664065051477416 0.469250421009622 0.62711878710358 0.442085224960353 0.655042243774101 0 0.525997737235832 0.412832999174228 5.33269960557526e-05 0 0.000132547755804984 6.35917459545287e-05 0.344874653135474 0.999908104025462 0.473727511759043 0.587017184077691 2.97760943700292e-05 9.18959745380815e-05 0.000142203249320166 8.62250021271114e-05 85 3601
4628 511183 3 0.1 40 "IR" "RO" 0.241695127349531 0.507597607283393 0.19179479234308 0.402506179615757 0.398269994758138 0.447129843689364 0.426748249242895 0.474876094548464 0.455306151016704 0.411534179873173 0.484545956918306 0.43646528541718 0.664395046573282 0.469715879310851 0.625214957788018 0.441201479336834 0.72204056671363 0 0.497789803996276 0.426962863673545 5.47452178503506e-05 0 0.000113751097285932 5.78850132693793e-05 0.277875400389911 0.999904396920921 0.501938714274086 0.572886663140505 2.92876786084151e-05 9.56030790788362e-05 0.000157730632351315 9.25881726804474e-05 83 3601
4629 476595 4 0.1 40 "IR" "RO" 0.238811376800901 0.505307257270901 0.191529350228708 0.404921553836178 0.39872672859086 0.446876752505786 0.428094700503477 0.473031770394183 0.455201553219697 0.415061421186848 0.484069060439675 0.438449537885812 0.661613117349224 0.468609339383805 0.626660837431981 0.442693197371172 0.684358977350154 0 0.460770525370281 0.399909278359706 5.75655383748224e-05 0 0.000112553437556667 5.85154307225002e-05 0.315544282560393 0.99992303472725 0.538929464061257 0.59993149967028 3.91745510781951e-05 7.69652727497139e-05 0.00018745713090464 0.000100706539291921 85 3601
4630 488814 5 0.1 40 "IR" "RO" 0.234712424267625 0.493195980425506 0.199148780185069 0.417612518253022 0.412881247097722 0.437533328206554 0.44867005320946 0.462246280643693 0.430979127856027 0.426667068338173 0.462662254285151 0.449566947943354 0.659919711919763 0.467841577604639 0.627971878282169 0.443490133069506 0.566225348806917 0 0.425847799578612 0.34120763771212 6.03567678582084e-05 0 0.000120144563877521 6.11763231696441e-05 0.433675608101514 0.999896949052992 0.573881500346401 0.658635093943167 3.86863237113735e-05 0.000103050947007639 0.000150555511109345 9.6092021543951e-05 82 3601
4631 227001 1 0.2 40 "IR" "RO" 0.243861749067743 0.513007369730437 0.189026134586994 0.39710209619704 0.398805683167268 0.437900025395098 0.430368879724826 0.46474867618741 0.449875073969002 0.422247132736254 0.480885202064705 0.447298619907249 0.662214603348926 0.469326081415469 0.625087237939622 0.44181602523788 0.714035881097971 0 0.498095576388974 0.424471677266447 7.29585900513839e-05 0 0.000163381762525285 8.0559717103712e-05 0.285866963543422 0.999923827168857 0.501576699567364 0.575361353035903 2.4196768556086e-05 7.61728311431121e-05 0.000164342281136813 8.64099805468598e-05 84 3601
4632 431519 2 0.2 40 "IR" "RO" 0.240773964549971 0.506706260709842 0.191986411360607 0.403602376615876 0.410425309959867 0.432249196140065 0.444034150574941 0.456799262354192 0.43566912710965 0.431776899215166 0.467270163479192 0.455472788001904 0.662111217599938 0.469150607814737 0.625709424523015 0.442151759310745 0.670896572484774 0 0.478841984937765 0.398165665691827 6.45651389488858e-05 0 0.000165118892281002 7.72707038851579e-05 0.329007522195452 0.999892398157361 0.520825162721376 0.601657233504658 3.13401808248235e-05 0.000107601842639008 0.000167733448578713 9.98300996296222e-05 84 3601
4633 361554 3 0.2 40 "IR" "RO" 0.242153162772666 0.502406903891157 0.196775773932502 0.407895939675937 0.398152185710835 0.43931954836713 0.428447355254226 0.468491125712442 0.452397416784619 0.416399497901759 0.483063209738251 0.443345825123299 0.660889029811649 0.466570372843195 0.631174231275691 0.444646749224744 0.662748944049918 0 0.547543886146097 0.422081843422719 7.51165565390081e-05 0 0.000207742362615853 9.61736044559339e-05 0.337146314496011 0.999910788261794 0.452110982792641 0.577738402920342 2.96248975318089e-05 8.92117382059399e-05 0.000137388698646749 8.3580052483873e-05 87 3601
4634 715701 4 0.2 40 "IR" "RO" 0.237079035586994 0.50482535727059 0.190676058230532 0.405510689547075 0.417494005329438 0.432223927660628 0.450434152480955 0.453918928257803 0.430930674978277 0.437356573675125 0.460888578898676 0.45856765787989 0.661938002082028 0.469486913637179 0.624819682557233 0.441908988860374 0.657271431542471 0 0.431754114945708 0.374626300275195 5.79564569159689e-05 0 0.000120995677339735 6.01988194382782e-05 0.342628449436799 0.999861238109771 0.567942468034103 0.625194708370682 4.21625638139994e-05 0.000138761890228731 0.000182421342849968 0.000118792534684758 86 3601
4635 381819 5 0.2 40 "IR" "RO" 0.237655749934939 0.50513821125915 0.190768555001867 0.405100465949508 0.408107297363619 0.44066834754069 0.436929313861732 0.464187430317131 0.446230459293915 0.425699380424726 0.474268168252902 0.447877407855118 0.662043572387093 0.46854240131557 0.626733474861188 0.44263327808738 0.669437445575433 0 0.495824164604455 0.402884993376349 0.000116433502253445 0 0.000422183518220098 0.000181862109197189 0.330413989169908 0.999899389254984 0.50356584583353 0.596827853711464 3.2131752405398e-05 0.000100610745016335 0.00018780604379407 0.000105290802989272 74 3601
4636 344595 1 0.3 40 "IR" "RO" 0.236027915173784 0.499646843875534 0.194265114718354 0.410734485390566 0.407074762258246 0.424270555975622 0.43648357388557 0.446040944157064 0.446438950417955 0.44496519389683 0.474917791250433 0.467005339449256 0.651700574290718 0.460586847916521 0.639967186875746 0.451031848373022 0.665245235838796 0 0.50310683299448 0.402561070110823 5.61453219802017e-05 0 0.000183990989685102 8.01612445263875e-05 0.334659577644575 0.999788754620942 0.496473407009976 0.597201227116796 3.90411946480835e-05 0.00021124537905765 0.000235769005859208 0.000157541527854637 84 3601
4637 787150 2 0.3 40 "IR" "RO" 0.237517049476418 0.504732113406977 0.191115496049426 0.405529951843081 0.408859764746876 0.426168120002829 0.438670204096289 0.448136429703604 0.443929811767799 0.443117932079175 0.472386364241883 0.464895958789751 0.655030991851271 0.463641226000155 0.634639367972913 0.447818652589288 0.674945635168497 0 0.500619275123154 0.405280282632821 5.92301231553123e-05 0 0.000160276208670737 7.35104859126735e-05 0.324893023118825 0.999316128553484 0.498392911976183 0.594124073787698 0.000102111589522238 0.000683871446516542 0.000827536691992069 0.000522133093568117 86 3601
4638 835798 3 0.3 40 "IR" "RO" 0.241489887037737 0.51158932779598 0.188258667451457 0.398458167311329 0.405643526396873 0.426252310923625 0.435454036242808 0.448870716015576 0.445972560303114 0.441243326602638 0.475518833004617 0.464007302851869 0.657437805697986 0.465124160543976 0.631866610904333 0.446183703684876 0.712661829954904 0 0.521424695118299 0.428010240348306 6.45930324024571e-05 0 0.000250081650586227 0.000104731252653524 0.287247519018181 0.99992252253424 0.478127402277576 0.571787077496181 2.60579945125523e-05 7.74774657597081e-05 0.000197820953538987 9.79509028593913e-05 81 3601
4639 616560 4 0.3 40 "IR" "RO" 0.243841802903363 0.511653205958047 0.190038284596086 0.398391651353965 0.392827240215302 0.428608774565632 0.425498756724825 0.456311991553662 0.453212778163362 0.429538347730543 0.486668384944772 0.456557804910259 0.65455981029383 0.464588588789939 0.631413847543039 0.447107852702162 0.704780229636562 0 0.513747909349294 0.427707287406923 5.67567745183338e-05 0 0.000196051081253834 8.51223482191412e-05 0.295134678191695 0.999908677492874 0.485779791127761 0.572078860342318 2.83353972255108e-05 9.13225071257012e-05 0.000276248441691074 0.000128729902539134 85 3601
4640 686511 5 0.3 40 "IR" "RO" 0.241109779061209 0.501274955324374 0.19730649126223 0.409342113411707 0.407438699459284 0.418728238449557 0.444311239681342 0.444505698130395 0.43270878168885 0.442341805286787 0.467002491439471 0.468621037381141 0.65419324801563 0.463474021610406 0.634831784750048 0.448214740138915 0.651878185145699 0 0.499184803126136 0.398171895035017 6.02451370881385e-05 0 0.000227955413900729 9.52234381247447e-05 0.348032536829045 0.999923250924773 0.500376392758676 0.601630445997766 2.90328881678072e-05 7.67490752269302e-05 0.000210848701287261 0.00010243552909253 84 3601
4641 17735 1 0.4 40 "IR" "RO" 0.242884726244463 0.509548066605302 0.191215348063466 0.400652012821403 0.402494901550208 0.417818534427747 0.435367327124467 0.441876805763027 0.443316480130801 0.447267333756628 0.475509563882758 0.472000420100745 0.65304144423344 0.462335884370006 0.63650725500718 0.449317820522564 0.677464408079092 0 0.510060358719694 0.412487599076145 6.29009908544156e-05 0 0.000291969704052482 0.000116799456449337 0.322435788014016 0.999918611403227 0.48930534846616 0.58724681099206 3.69029160375957e-05 8.13885967729798e-05 0.000342323110093802 0.000148790475346379 80 3601
4642 827327 2 0.4 40 "IR" "RO" 0.241939975057274 0.509271896372141 0.190577920168894 0.400846355477423 0.406156063886541 0.420359598437647 0.436457008202678 0.443063950542534 0.445111893246659 0.447158993300833 0.474913846543595 0.470586320211469 0.655197806219368 0.462905615141771 0.63671336344264 0.44881316656319 0.704777179352777 0 0.56389868220601 0.438642756620645 6.77522089756836e-05 0 0.000344480683593447 0.000135609440578895 0.295128668894692 0.999925426741573 0.435540334991077 0.561118947076391 2.6399543555766e-05 7.45732584273376e-05 0.000216502119319915 0.000102686862384901 87 3601
4643 43510 3 0.4 40 "IR" "RO" 0.236580618446311 0.499757738922977 0.194757555611898 0.410863366051343 0.425033528082739 0.39964395290252 0.462468465096423 0.417132909290534 0.415921883794823 0.477269099517892 0.448178577473871 0.497432648889409 0.64891935893894 0.459634128484948 0.641353047268255 0.452321103505606 0.596160384390594 0 0.457085299625008 0.357287330883947 6.26514997947091e-05 0 0.000251806173089975 0.00010098472945118 0.403674769253451 0.999583252201323 0.542113274265086 0.642267006791864 0.000102194856159939 0.000416747798677335 0.000549619936816348 0.000344677594737438 75 3601
4644 220861 4 0.4 40 "IR" "RO" 0.234692555255495 0.495937874775045 0.19654278432036 0.414607347949174 0.408912536467587 0.407559641296042 0.445922044806697 0.428128030611369 0.433939425544254 0.464158247013564 0.466193858664689 0.486181269414338 0.64292864413731 0.456431458472062 0.645591620599268 0.455909621578589 0.598810508242922 0 0.475390573989341 0.368086400352962 0.000122041906963449 0 0.000252984798917287 0.00012482584824205 0.401027929904609 0.999901013848144 0.524063911915493 0.631649522131089 3.95199455060487e-05 9.89861518555545e-05 0.00029252929624893 0.000139251667706883 89 3601
4645 533219 5 0.4 40 "IR" "RO" 0.240117253936318 0.515469536131715 0.184028909454028 0.394577640929158 0.430036030765244 0.410193613541684 0.465885092099314 0.427958680914431 0.415031342692557 0.466720125542183 0.445453000226963 0.486187805820859 0.660232076089782 0.469376846616653 0.624904643571398 0.442489944371416 0.730712894945792 0 0.513932317773806 0.424107316200891 6.84734254824309e-05 0 0.000389997344454926 0.000147070443587613 0.269174373670022 0.999563508959688 0.485357852121651 0.575486787060612 4.42579587035268e-05 0.000436491040312392 0.000319832760088187 0.000258826294909711 77 3601
4646 189225 1 0.5 40 "IR" "RO" 0.241025948312404 0.507750127465177 0.191329695279182 0.402518151018436 0.420042994339141 0.384020486459875 0.461360469436445 0.402411040335321 0.41405099915238 0.490898123943554 0.449581985584969 0.513481294671915 0.643057688711912 0.457089784148579 0.64380425682715 0.455289918293825 0.668371136979812 0 0.489685076824061 0.395634026523568 6.47301700560936e-05 0 0.000494943971902766 0.000173864128370972 0.331534028641144 0.999913738582944 0.509373253196664 0.604017447365727 3.01042089878825e-05 8.62614170564063e-05 0.000446726007371753 0.000174661982333515 86 3601
4647 444644 2 0.5 40 "IR" "RO" 0.239916310071575 0.508935563970403 0.189297001541347 0.401152026985742 0.416647907202358 0.398497238231263 0.448891685200439 0.416218604114144 0.433023516802466 0.478225823265198 0.462327913477371 0.498996910748591 0.647488882788385 0.457688947879114 0.644921671575179 0.454502707581162 0.705543154989261 0 0.553973966289523 0.430221394010751 8.23418781259734e-05 0 0.00049507954370418 0.000183969397596632 0.294327777747423 0.99982617262254 0.445041910314233 0.569369342921894 4.67253851901573e-05 0.000173827377459868 0.000489043852540413 0.000225293669759237 80 3601
4648 418898 3 0.5 40 "IR" "RO" 0.236041725093107 0.49581405268929 0.197968164963459 0.414945732724361 0.411782271025402 0.388970885855819 0.448404744107977 0.407300653323926 0.429659141766041 0.486819292350714 0.46268867645148 0.508487129268357 0.636418303533718 0.450418224100209 0.656207382021837 0.462139098037866 0.553020101699204 0 0.48459299648623 0.352284846467766 4.30993413879713e-05 0 0.000346701315131677 0.000122852660148304 0.446860701264083 0.999749577848174 0.514586794157006 0.647336869194735 7.60976953256417e-05 0.00025042215182553 0.000473508041632172 0.000255431677350533 84 3601
4649 761008 4 0.5 40 "IR" "RO" 0.23987652292736 0.507010871154239 0.191078849893665 0.403308739983217 0.412733471053077 0.390792489472853 0.448371867447457 0.409073201963728 0.430088273047572 0.484863369928816 0.462396180035013 0.506600606233165 0.641639503190324 0.454661563526557 0.648554671381859 0.457604210753922 0.659664698792795 0 0.513242556786851 0.401253772477456 6.19690707020257e-05 0 0.000606117163856444 0.000209449388364173 0.340227957891881 0.99979124660229 0.485726009760466 0.59832159896822 4.5374244621587e-05 0.000208753397710273 0.000425316288826475 0.000215179165960082 81 3601
4650 757660 5 0.5 40 "IR" "RO" 0.242641293743896 0.508634184567967 0.191775678662091 0.401577324586431 0.406034692846271 0.390823001252294 0.44404618173971 0.410733819047237 0.431468501393684 0.481166908023616 0.467093935804139 0.504902166489154 0.641070140793178 0.45450741157311 0.648093383370741 0.457828021182632 0.682151507208677 0 0.507254766088264 0.410848455979004 6.26949871079019e-05 0 0.000462759332989835 0.000165929873233908 0.317738053337943 0.999823065606948 0.491808445199294 0.588765395753433 4.77444662729178e-05 0.000176934393051942 0.000474029379452329 0.000220218394329583 81 3601
4651 571003 1 0.6 40 "IR" "RO" 0.247127011343388 0.516210562243737 0.188824046387889 0.393858921310748 0.408151508487512 0.368394611005309 0.450790236260482 0.388744847580528 0.422349753501427 0.502009411285616 0.460613294198253 0.528683801667634 0.635400071089798 0.452202243244982 0.65100362878141 0.460761075977621 0.706180439726809 0 0.554415381405103 0.433770095982617 6.9955477729487e-05 0 0.000875004578356695 0.000284645066547543 0.293705620952882 0.999730292147924 0.443978772313454 0.565626083359949 4.39838425790042e-05 0.000269707852075773 0.000730841703086926 0.000319175590886219 80 3601
4652 137942 2 0.6 40 "IR" "RO" 0.245374381651259 0.510415323054014 0.19247825175692 0.399794106021494 0.41602554889478 0.371183675472687 0.454355752048163 0.390581382009156 0.42207377822782 0.501382176195811 0.456579613637299 0.526686657764267 0.638978993834993 0.452033750067825 0.654206228968735 0.460763511373211 0.68136558927574 0 0.537446552567782 0.416439356968958 7.55817024106755e-05 0 0.000789552641312392 0.000261542402394728 0.318513877271931 0.999873401880273 0.460827983607525 0.58296463724406 4.4951749918139e-05 0.000126598119726825 0.000935911183381135 0.000334463384587794 85 3601
4653 730477 3 0.6 40 "IR" "RO" 0.246500393354275 0.508974843166872 0.194633133507943 0.401268971087886 0.398399510057381 0.363958427265881 0.438536817589764 0.385037565343585 0.433607115753701 0.504108516188403 0.472336980109974 0.532410699356372 0.627679362015906 0.44481429117652 0.663490949478995 0.468020780025767 0.672504607746403 0 0.543146452175675 0.419602756878251 0.000140945255392241 0 0.000866766719630462 0.00030957304034584 0.327202729337509 0.998964028799973 0.455336121367074 0.579506619770362 0.000151717660696227 0.00103597120002693 0.00065065973762019 0.000581050311040857 81 3601
4654 153408 4 0.6 40 "IR" "RO" 0.238284875507406 0.506976234184189 0.189807459151797 0.403272006625905 0.414074405949011 0.369196337552373 0.448514443708919 0.383916307361983 0.431483360989251 0.514070390470336 0.463002844418878 0.533713640448088 0.629920247258098 0.446056236900039 0.66258433488159 0.467103302442574 0.677241527147365 0 0.523117782312877 0.408193065651292 0.000305832606539747 0 0.000996787669622867 0.000410899116608068 0.322415119991826 0.999854017817778 0.475211543755727 0.591133209472472 3.7520254269357e-05 0.000145982182222193 0.000673886261773348 0.000262825759627893 88 3601
4655 218612 5 0.6 40 "IR" "RO" 0.244926093169171 0.51035788118147 0.192102925117318 0.399665766287 0.415200082480451 0.371710745100801 0.454218775697331 0.391402574286513 0.421708147850997 0.500005923321448 0.456739772054322 0.525644009309956 0.638381506959797 0.452252987245176 0.652959960703541 0.460416067637376 0.719622982906698 0 0.585738675340069 0.445356287027348 0.00013839096880871 0 0.000983585575260387 0.000343178210788732 0.280191657391226 0.997678881929041 0.412753367036065 0.553370772696805 4.69687332667004e-05 0.00232111807095895 0.000524372048604867 0.000929762065057806 84 1498
4656 51486 1 0.7 40 "IR" "RO" 0.246766236444127 0.521235513288028 0.184247298177783 0.388654173025891 0.420597360498706 0.333804560230155 0.464502708989843 0.348123144357068 0.409076399956529 0.549598458982341 0.446465121755832 0.57247269844638 0.623967196808558 0.444579356150928 0.663584727647217 0.469249363761033 0.739336795326236 0 0.56451557638171 0.442449250824952 0.000167377894240685 0 0.00195555961715604 0.00060294657958764 0.2604232050456 0.998996836395149 0.432016996800737 0.556166131647105 7.26217339235996e-05 0.00100316360485081 0.00151186720039686 0.000781670948354756 82 3601
4657 682980 2 0.7 40 "IR" "RO" 0.241906786239203 0.509599418787231 0.190704201205335 0.400647519799226 0.411447766861999 0.331724502105621 0.452021607866287 0.345663200343813 0.424699937285809 0.552923176562896 0.459757302316081 0.574870723190217 0.613492920723013 0.435668816254255 0.679515758129688 0.47852836508802 0.671335451543083 0 0.552080606377035 0.413346232669376 0.000133548815921245 0 0.00214404462871945 0.000647175504480727 0.328462376611452 0.998467091282483 0.444249165542672 0.585042696606336 6.86230295436388e-05 0.00153290871751652 0.00152618345157357 0.000963895219807611 89 3601
4658 405587 3 0.7 40 "IR" "RO" 0.239753826750007 0.508860743972428 0.189449716398858 0.401323774682925 0.413652054251961 0.343246290916443 0.449729043022364 0.356477516205036 0.428854799549399 0.543441232846184 0.461482212809645 0.563541167387555 0.618202999334209 0.437991396735712 0.67559773259665 0.475837813880304 0.683035332047676 0 0.581685204118743 0.42553731273984 0.000101188139552002 0 0.00187065157836392 0.000569776752894618 0.316721618351984 0.998527928914426 0.415141391147089 0.572975965022846 0.000141861460787451 0.00147207108557404 0.00130275315580409 0.000916945484419965 85 3601
4659 198382 4 0.7 40 "IR" "RO" 0.241234373723007 0.509460869828783 0.190038974387628 0.400758849209665 0.41803445870374 0.330462873459104 0.461277684793452 0.343766431263774 0.412498589428967 0.555128573031294 0.449324295984281 0.576923448443772 0.615483039804429 0.437918781867861 0.673852555617758 0.475936482001116 0.677206519589062 0 0.564155338736395 0.41649593659546 0.000596839267844597 0 0.00209431170000349 0.000807861746195159 0.321960742276719 0.997913500505247 0.431502940681733 0.581277957659717 0.000235898866373719 0.00208649949475353 0.00224740888186854 0.00141824399862782 77 3601
4660 59712 5 0.7 40 "IR" "RO" 0.240260003874378 0.511418964556939 0.187624357407825 0.398698456416699 0.416061019884661 0.33732024238421 0.453900708950391 0.349904738658916 0.423814604020323 0.550783421427598 0.457051368888875 0.570510164630444 0.616950635008813 0.437927821757378 0.674923370131785 0.475931040736861 0.697057444926648 0 0.570926160825734 0.426676482461208 0.0001428507484706 0 0.00221013960974663 0.000674216807103539 0.302639045749262 0.99895109790289 0.425551112641924 0.571866235113482 0.000160658575618811 0.00104890209710988 0.00131258692259553 0.000783065618205851 75 3601
4661 99710 1 0.8 40 "IR" "RO" 0.239960472075653 0.514274306501777 0.185102083929475 0.395868097205649 0.424265273062464 0.281154271867349 0.469159491390656 0.289810455471603 0.405494891918714 0.618995991777118 0.441882112312383 0.636562653982497 0.59267024454056 0.423501946033573 0.697347525777391 0.492421259375574 0.693539899448881 0 0.576557532939121 0.418100881918361 0.000749778147592325 0 0.0110049010120113 0.00302744526965433 0.305366190859194 0.995367342401047 0.405955682652953 0.575481166561069 0.000344131544332887 0.00463265759895315 0.0064818833959142 0.00339050625091571 86 468
4662 637475 2 0.8 40 "IR" "RO" 0.239033617677547 0.514518622883759 0.184057148494298 0.395385343164173 0.415826842097447 0.303101581206787 0.449029850444602 0.313216950238091 0.432223315863359 0.592350931736818 0.462120297571072 0.611025919764861 0.598497829329664 0.42466503316872 0.696344272294387 0.490493315404453 0.735984155778022 0 0.641375962918143 0.455873746968639 0.000674219918660105 0 0.0100055760078745 0.00288551405727292 0.262589441492575 0.990878786498584 0.340823227881431 0.535739707076661 0.000752182810742572 0.00912121350141638 0.00779523319255115 0.00550103189742713 87 305
4663 541280 3 0.8 40 "IR" "RO" 0.246679594633975 0.518711810069405 0.186348851996041 0.391218981103335 0.409203935598076 0.29541922048972 0.447785510490558 0.308418835475121 0.427334620686338 0.591337214673217 0.463429602524963 0.616201656501876 0.598991172677874 0.425098599432757 0.695684769675818 0.490160290781115 0.738467964067553 0 0.60868796890441 0.453216388078302 0.00303384579988166 0 0.0253719604424174 0.00771268905608288 0.258206160000106 0.995962606231691 0.361623836565451 0.536471094913474 0.000292030132458953 0.00403739376830943 0.00431623408772073 0.00259982795214124 82 473
4664 292253 4 0.8 40 "IR" "RO" 0.243131939559756 0.514270520895463 0.187450549370495 0.395831392841354 0.42246403123451 0.281500775663534 0.466061232859741 0.292079077315942 0.408597177496947 0.612123711732526 0.444766763282491 0.63397432230762 0.595114343008778 0.423820837031587 0.697810993985232 0.491869995291659 0.70108612680748 0 0.582085266981458 0.424364886280484 0.000881407435761456 0 0.0153642005230951 0.004149396869957 0.297005521767471 0.975556966013648 0.38614344099488 0.558397875811273 0.00102694398928711 0.0244430339863521 0.0164070915005665 0.0130878410382861 86 306
4665 656539 5 0.8 40 "IR" "RO" 0.246681380601983 0.522629510796316 0.182980236992388 0.387114720164787 0.417090913882227 0.291012243172044 0.45737192991343 0.302592186997746 0.418933160582862 0.599123778924576 0.453881738889618 0.622263781647287 0.600732959129118 0.427234522185518 0.692008706746107 0.488076218717314 0.773248413459868 0 0.642787363281758 0.472783112948774 0.000591134983072913 0 0.0118451863251941 0.00322550648295636 0.225870234024877 0.991724344813534 0.337815977589906 0.519106379034542 0.000290217532182189 0.00827565518646588 0.00755147280314255 0.00488500153372769 85 471
4666 679110 1 0.9 40 "IR" "RO" 0.238872720506475 0.505906697566703 0.1911099738279 0.404268884278258 0.39379918329816 0.294385036829423 0.416128297985194 0.304636205192126 0.473424990549277 0.594846061150929 0.497620719050876 0.615144452704924 0.582964830570267 0.408268703196861 0.725245499678003 0.506328032004561 0.825488955337904 0 0.383134467957293 0.430402406859463 0.0149347415870329 0 0.0698559904563876 0.0243839205650352 0.113320629661091 0.296102746997481 0.0971702716987922 0.17070710143521 0.0462556734139719 0.703897253002519 0.449839269887527 0.374506571140292 85 205
4667 775813 2 0.9 40 "IR" "RO" 0.243214653823968 0.513782673065114 0.187814972713788 0.396287052345576 0.415664066965295 0.246850712562387 0.4499284304592 0.25553909484043 0.431253460903494 0.648736006070109 0.4623429465316 0.670935857217156 0.574472043587809 0.405924114573811 0.72780970620059 0.510380227561923 0.75871197363549 0 0.448844996365868 0.415703830841842 0.0126101558627348 0 0.0916372514357238 0.0262101171323746 0.212343062266997 0.675156174606906 0.190524616459425 0.373234910374125 0.0163348082347786 0.324843825393094 0.268993135738983 0.184851141651659 87 204
4668 475367 3 0.9 40 "IR" "RO" 0.23807407008272 0.503324023658903 0.192757990211051 0.406859131610906 0.394614655402312 0.293459961414998 0.417439670858509 0.304084900308975 0.470820852060289 0.59520788545362 0.495532765963803 0.616440990030414 0.582111378491376 0.407799322001673 0.725772358968005 0.506782072431671 0.814246460762561 0 0.423798683528264 0.435817351288592 0.0106142266837168 0 0.063198581764065 0.0208402164944648 0.132887268569887 0.384066276125226 0.109456172778705 0.211808692823357 0.0422520439838348 0.615933723874774 0.403546561928966 0.331533739393586 83 212
4669 628493 4 0.9 40 "IR" "RO" 0.229555991255597 0.475674925433253 0.211050659608447 0.435841792774432 0.442205177935529 0.188423730305282 0.490451388986376 0.194672507532444 0.383760485052487 0.717018069671904 0.420289008040652 0.739528138753523 0.544870445376003 0.386936973539393 0.761439936970643 0.531878819993573 0.431564646475533 0 0.252336634431303 0.22629927460815 0.0395630284519362 0 0.300060838403298 0.0736569626487649 0.517882330103365 0.869102441647832 0.320737831271929 0.619396989186566 0.0109899949691659 0.130897558352168 0.12686469589347 0.0806467735565193 83 204
4670 299278 5 0.9 40 "IR" "RO" 0.238262904185379 0.501334082878126 0.194698392393903 0.409078807255922 0.406002513138012 0.272715396388961 0.434739458051726 0.282434039850827 0.449542890912181 0.618745466243911 0.477970000556398 0.640130896929593 0.577621858948865 0.405831635820534 0.72884257097195 0.509417686297703 0.72904757614578 0 0.408515794049587 0.394772363623596 0.0210633163479775 0 0.0817929041321131 0.028817396885588 0.219311505023226 0.53646418521746 0.164191529564083 0.316327690597923 0.0305776024830163 0.46353581478254 0.345499772254217 0.260082548892893 81 216
4671 422157 1 1 40 "IR" "RO" 0.2217933562951 0.460825054011546 0.217694204573328 0.451053045361277 0.382415270026066 0.301073269192629 0.40151010920427 0.311113093637148 0.489509010143987 0.584161184775644 0.51218411995299 0.603736359341432 0.563537625904447 0.390846472478962 0.754529302033143 0.522638888372841 0.597939359285803 0 0.0583378966112025 0.245791168520808 0.128580166463458 0 0.361870952216808 0.150155494719449 0.176706320706101 0.261075843844232 0.0479220856423259 0.169315797035167 0.0967741535446379 0.738924156155768 0.531869065529663 0.434737539724576 83 200
4672 433330 2 1 40 "IR" "RO" 0.218387849851373 0.455984571163538 0.218826671013769 0.455930881175735 0.380042499828306 0.303312871336932 0.396525265952642 0.312357051896982 0.497323739280427 0.584542987893267 0.517249614915524 0.602103371037312 0.560065535433992 0.387819543880612 0.759760034600616 0.525577905679948 0.534250672855823 0 0.0658995296061225 0.221779491896864 0.143538731663934 0 0.447165469262721 0.18066717841747 0.246487809340396 0.378389927682898 0.0545586052769517 0.236921241644861 0.0757227861398461 0.621610072317102 0.432376395854205 0.360632088040805 83 199
4673 751137 3 1 40 "IR" "RO" 0.227124242017927 0.483785820606913 0.200877584265103 0.427247510445619 0.401304879983353 0.2837762955045 0.419333863513904 0.290709821430033 0.475036465675639 0.610076699167935 0.494530256464595 0.625219715628776 0.569664829761853 0.396852669073129 0.74343416668689 0.516790297380054 0.729372496237796 0 0.0877606398242167 0.305857507988034 0.0489044696470339 0 0.219195761206064 0.0767487204771741 0.134123386609975 0.200378037197228 0.0471287044623871 0.134291262183176 0.0875996475051954 0.799621962802772 0.645914894507332 0.483102509351616 85 202
4674 716181 4 1 40 "IR" "RO" 0.230669055984484 0.479064265638234 0.2083876805076 0.432210747791519 0.380660850752977 0.294510581223046 0.401000530132937 0.305166530621162 0.488900100725207 0.589206858106891 0.513069412956749 0.610653018382581 0.568254771972496 0.394952306529763 0.747441159923649 0.518774287040798 0.662101083522624 0 0.075184649883179 0.28182032061226 0.103496205626686 0 0.324692184085547 0.128955892624624 0.16055060155749 0.241352984009836 0.0526269328734366 0.158246222476502 0.0738521092932004 0.758647015990164 0.547496233157838 0.430977564286614 85 201
4675 384512 5 1 40 "IR" "RO" 0.222587466820402 0.467376350660026 0.211996421138159 0.444278521886096 0.397232752359944 0.280966466419871 0.417282763458431 0.28896378476496 0.474558140196765 0.609191074278523 0.496506949995242 0.626784550791608 0.561687076210309 0.390620615466244 0.753871028375803 0.523129237939246 0.650601655480075 0 0.074554523219511 0.270815923834813 0.0727009719775422 0 0.317506650360847 0.112051911789843 0.172608019918875 0.264040731057502 0.0461429345457872 0.171110174700709 0.104089352623507 0.735959268942498 0.561795891873855 0.446021989674635 84 202
4676 805590 1 0 50 "IR" "RO" 0.236954867266432 0.499826565238543 0.194818609281277 0.410561074924909 0.400337722427459 0.454529241988796 0.428454594748948 0.48238791700376 0.454093986027895 0.404259848155701 0.482393799214948 0.428474398661327 0.66438834947456 0.470060617481732 0.623995526373074 0.440645528846199 0.648200393925261 0 0.472364985849601 0.389963513471821 4.97662680055178e-05 0 8.17611678794361e-05 4.54338817815543e-05 0.351719909123792 0.99992389680593 0.527460581471536 0.609925625471251 2.9930682941311e-05 7.61031940701815e-05 9.26715109836494e-05 6.54271751472089e-05 80 3601
4677 61770 2 0 50 "IR" "RO" 0.243543356727032 0.50698075162327 0.193957658848475 0.403231854686683 0.39955600790967 0.449488931954413 0.43283641339708 0.482155882858792 0.445627479058656 0.400456243289082 0.478911530275616 0.428713559806125 0.668065826659074 0.474212090680305 0.616999520022345 0.436731800774674 0.685928254727076 0 0.517072642276318 0.421297714359536 5.45965015804675e-05 0 7.58808310433341e-05 4.51856534824994e-05 0.31398880497111 0.999867066953576 0.482766470304918 0.578578031305881 2.8343800233985e-05 0.000132933046424443 8.50065877204631e-05 7.90686811007695e-05 88 3601
4678 852078 3 0 50 "IR" "RO" 0.234294381956285 0.49535381433431 0.196739738232085 0.415252169093627 0.401854723685594 0.452572466813631 0.430990740111178 0.480435954162422 0.452692808222465 0.406501483066846 0.480254352252082 0.430483438109956 0.661507977205898 0.468629007013599 0.626336883876741 0.44230576140284 0.595622657191489 0 0.462901440195419 0.366959560350758 5.47644672645915e-05 0 7.24774535168623e-05 4.39332663523179e-05 0.404286814682719 0.99990565399337 0.536926239872813 0.63292086698544 3.57636585271352e-05 9.43460066296204e-05 9.98424782515185e-05 7.56393974498333e-05 82 3601
4679 80971 4 0 50 "IR" "RO" 0.235382274227752 0.497976150381394 0.195297510518204 0.412657274639553 0.422747962571956 0.444726122200999 0.457642979254688 0.469063552082326 0.422456716652502 0.420132160268117 0.453388167533955 0.442185236400323 0.669119316614229 0.474766700020052 0.616591948978514 0.436213800462516 0.613803753561957 0 0.405773560317931 0.349479015183205 5.8242248310681e-05 0 7.44763544305779e-05 4.51328612918645e-05 0.386101451775093 0.999887425453354 0.594027017800743 0.650385719840946 3.65524146394924e-05 0.000112574546646391 0.00012494552689539 9.01321145571281e-05 83 3601
4680 343038 5 0 50 "IR" "RO" 0.236287069973263 0.495183168181935 0.198575689669848 0.415461762066952 0.41328915303184 0.444869982106458 0.447707213226623 0.470759320735498 0.433083792081686 0.417189640922722 0.463757768480822 0.440456832825771 0.665366637542412 0.471015613026923 0.623712406172052 0.440106954359783 0.602117198166545 0 0.405972974104637 0.348024530849908 4.70623156621412e-05 0 6.66777229730698e-05 3.88834267930587e-05 0.397801774339992 0.999918382849249 0.593857576558635 0.651864700657597 3.39651778008635e-05 8.16171507507036e-05 0.000102771613754816 7.18850657016086e-05 82 3601
4681 743462 1 0.1 50 "IR" "RO" 0.237643954586515 0.501109589606372 0.194344214665816 0.409415561761702 0.421034516875012 0.445117333518 0.455077517240857 0.47095170203922 0.425501817518925 0.417246563974318 0.455906450282998 0.440626030736854 0.670719879783021 0.475593031465003 0.615718405412437 0.435446654036119 0.623611090708212 0 0.459633133676882 0.371952476227044 5.12115049136409e-05 0 7.41160022359668e-05 4.26204341486164e-05 0.376293174052817 0.999798662216665 0.54018962462744 0.627891330911079 4.45237340580225e-05 0.000201337783335304 0.000103125693441271 0.000113572427728838 87 3601
4682 194129 2 0.1 50 "IR" "RO" 0.242259115113511 0.504332720422022 0.195134684285878 0.405903762436579 0.401085386179713 0.449831106523587 0.432590958199515 0.48103355662775 0.447240949825219 0.402823416802233 0.478926845433146 0.430260848840919 0.667717361465161 0.472780157325673 0.620166867599604 0.438237413021587 0.683989945193813 0 0.51190252222591 0.417884827319794 5.95976743345238e-05 0 9.28871369874818e-05 5.26227848999308e-05 0.315920327973799 0.999907904978895 0.487907521405012 0.581991072114163 3.01291580528764e-05 9.20950211049189e-05 9.70692320906595e-05 7.14777811429954e-05 81 3601
4683 355495 3 0.1 50 "IR" "RO" 0.237899204150961 0.500244536903932 0.195239811594603 0.410219778919867 0.402170933043557 0.445776469298393 0.431880287818066 0.472129923131714 0.450070575843419 0.415755550156144 0.479581549825149 0.439477969677779 0.661872905321936 0.468003951736615 0.628152874594385 0.443181968226708 0.632852109823498 0 0.441261603434031 0.37366510885554 5.26082925287144e-05 0 8.00594799477384e-05 4.56387514237472e-05 0.367064333630451 0.999917584065081 0.558517552401187 0.626205552589243 3.09482535223629e-05 8.24159349185572e-05 0.000140784684834632 8.36998037932942e-05 86 3601
4684 383955 4 0.1 50 "IR" "RO" 0.23807804790599 0.500039723584574 0.195629949416305 0.41041425788806 0.409836459494633 0.445972111003025 0.443104133586302 0.474198428470156 0.436096945847792 0.41185386093467 0.46768855880912 0.437208673962584 0.665982333154819 0.472416103756177 0.619605352807536 0.438474313220774 0.636895808138429 0 0.491460691414298 0.390132088325611 5.31286127379359e-05 0 8.63104745885735e-05 4.76927185400504e-05 0.363008224926684 0.9999189135769 0.508314829303717 0.609733611780894 4.28383221487826e-05 8.1086423100307e-05 0.000138168807397317 8.66071749541905e-05 83 3601
4685 67310 5 0.1 50 "IR" "RO" 0.241394562270973 0.505286599195615 0.193700328660304 0.404985153826547 0.40439244189219 0.446406901022911 0.436139486195543 0.476185823679061 0.443605175710823 0.408561194388892 0.47496716873819 0.43519020080198 0.666794233728523 0.472569617783002 0.619783513710162 0.438351600949283 0.675117060237364 0 0.490821989102926 0.406115435242651 7.58255792790964e-05 0 0.000110399957821075 6.40775590963555e-05 0.324779575644654 0.999912793574267 0.508977279385327 0.593753638359157 2.75385387024944e-05 8.72064257325386e-05 9.0331553926112e-05 6.68488390955058e-05 86 3601
4686 564403 1 0.2 50 "IR" "RO" 0.242576262213235 0.512206434841581 0.188635341652116 0.397922837268628 0.378470004868749 0.451927506911323 0.404153171265895 0.482547844612702 0.479842027537057 0.402802124401705 0.507833119514673 0.429267757234648 0.657775018103271 0.466195494913732 0.629957417621496 0.445120653378445 0.702036879186557 0 0.498746914154537 0.425895734084444 5.97081220635884e-05 0 0.000104007945509923 5.72456841487829e-05 0.297879898881612 0.99991457199152 0.501047601512118 0.573978660599866 2.35138097669242e-05 8.54280084803359e-05 0.000101476387834595 6.83596315405218e-05 82 3601
4687 310157 2 0.2 50 "IR" "RO" 0.240079118537059 0.502686745735872 0.194940857141121 0.407730908173178 0.407755370209246 0.437788159105292 0.440818688784737 0.464898853450495 0.438889627115265 0.422066983783657 0.470403648527989 0.447297067587569 0.662850883194328 0.469508138325383 0.625419162590582 0.441773787460941 0.644144766752498 0 0.482249591933198 0.390411785638336 6.97863399910013e-05 0 0.00013605388458494 6.99702031319459e-05 0.355517950729472 0.998504689878357 0.517450763581796 0.60890331026486 0.000267496178039485 0.00149531012164304 0.000163590600420839 0.00061493389367145 87 3601
4688 617518 3 0.2 50 "IR" "RO" 0.23619489741016 0.494087347815345 0.199610394471749 0.416642079992728 0.424015296525091 0.432052517440491 0.460993776314086 0.456748953227393 0.418068859289545 0.432120849674038 0.449679314709505 0.455677155427682 0.664228804392951 0.470460905485272 0.624705248953541 0.440824907132312 0.571357668373643 0 0.440691626790084 0.345502628069918 5.56446844988617e-05 0 0.00010483291847289 5.38373862701177e-05 0.428549048274116 0.999909924368628 0.559081141860432 0.654361439769563 3.76386677419387e-05 9.00756313723337e-05 0.000122398431010695 8.20947742489543e-05 85 3601
4689 363351 4 0.2 50 "IR" "RO" 0.236503940552303 0.492888901084296 0.200851912567397 0.417922709631472 0.423013740579357 0.429750485053218 0.460319709452903 0.454329450545943 0.418229854779448 0.43427093298419 0.450529112949191 0.458124161084893 0.66288605336859 0.469089505993366 0.627102306449216 0.442291073912604 0.545789517479784 0 0.440786486430762 0.336729400229432 4.90948952255157e-05 0 9.79358298327726e-05 4.92421684941261e-05 0.454099051092547 0.99990451429715 0.558993259549796 0.66312889331948 6.23365324428921e-05 9.54857028496187e-05 0.000122318189609776 9.2464282594198e-05 76 3601
4690 707132 5 0.2 50 "IR" "RO" 0.241888104973488 0.510460750653769 0.189548220184157 0.399600436821828 0.40466698830084 0.443252735585972 0.434204558177859 0.469655450882702 0.447943525633936 0.418190947849359 0.476859966128124 0.442378634916335 0.665847966916893 0.471298560421549 0.622615456925805 0.439759762650364 0.712953272703346 0 0.491247098888136 0.419565673383843 6.62539412301713e-05 0 9.75517249243805e-05 5.62439485669397e-05 0.286953404994004 0.999892866326618 0.508523574708604 0.580291534573998 2.706836142025e-05 0.000107133673382123 0.000131774678335653 8.65480935920348e-05 78 3601
4691 518473 1 0.3 50 "IR" "RO" 0.242266364432959 0.51413004789333 0.186643160128108 0.395778946795654 0.398617530375573 0.447036658215399 0.425593357444414 0.474776273188828 0.458789190409322 0.412696365191022 0.486340666279974 0.437550022163079 0.665093458728445 0.471365669557466 0.622385937928281 0.440030883250839 0.737850214329218 0 0.567129593166143 0.455919853636416 6.44243049654433e-05 0 0.000138258557024672 6.95472232386114e-05 0.262064174066994 0.999921934419646 0.432634741508874 0.543946546027964 2.11872988224564e-05 7.80655803534834e-05 9.74067679581237e-05 6.40531123819178e-05 86 3601
4692 656867 2 0.3 50 "IR" "RO" 0.238581636307363 0.507862798726076 0.189122434743015 0.402282039586077 0.397330355223996 0.444701301319206 0.422275054439419 0.471161812165862 0.463658859562466 0.417282088287225 0.489453746712184 0.441349415602919 0.659597464578964 0.466867072268127 0.629592908667861 0.44460508716463 0.709453842887475 0 0.547195161649233 0.437696875193073 6.00667226871303e-05 0 0.000123202461934432 6.2885900919762e-05 0.290463271633292 0.999923526296748 0.452565067877669 0.562169492831587 2.28187565456284e-05 7.6473703251707e-05 0.000116568011163391 7.07460744201492e-05 85 3601
4693 444540 3 0.3 50 "IR" "RO" 0.238744454568828 0.498774536736308 0.197458272934507 0.411902323157361 0.429789931371052 0.409701000819347 0.477032058057881 0.432074930130353 0.396378491527979 0.457924245339508 0.434241774525965 0.481931334909333 0.658489920664027 0.46924003094943 0.62460964136825 0.442756936351586 0.573337553168951 0 0.343369705181506 0.314186851073142 4.95205750584284e-05 0 8.41426527525987e-05 4.42485192924711e-05 0.42657884362863 0.999916440262628 0.65633096898357 0.685661810523119 3.40826273608281e-05 8.35597373724202e-05 0.000215183182171422 0.000107089884445855 83 3601
4694 451178 4 0.3 50 "IR" "RO" 0.242991421321327 0.511823821238517 0.189271976818261 0.398209253410119 0.405712634130688 0.434140894674418 0.438289346338065 0.459892419017503 0.442426074423284 0.428254084213229 0.473482883170238 0.452974708362866 0.662918185723879 0.469956803215745 0.624612056136518 0.441606346185581 0.719833890033794 0 0.502969133735439 0.425946979658603 7.10835179953669e-05 0 0.000122068504512873 6.57942264893127e-05 0.280069976463543 0.999915265719919 0.49676127264552 0.573903556855223 2.50499846673658e-05 8.47342800808632e-05 0.000147525114527489 8.3669259685052e-05 86 3601
4695 421242 5 0.3 50 "IR" "RO" 0.24304077690389 0.511617140507047 0.189497026178593 0.398554019357379 0.385290657541709 0.446084092690758 0.413761376258875 0.475828504125498 0.467973223054011 0.409929226156404 0.498209770466517 0.436676018627745 0.658728152020123 0.467039540820249 0.6284482507838 0.444513103210082 0.687747975799464 0 0.527616545265642 0.428593336801456 5.2792211573572e-05 0 0.000125648914225379 6.1595443740261e-05 0.31217139195499 0.999922018234453 0.472109815996081 0.571261775954449 2.78400339719627e-05 7.79817655472556e-05 0.000147989824051515 8.3291800354237e-05 87 3601
4696 593104 1 0.4 50 "IR" "RO" 0.240233032589062 0.51323354539109 0.185864008492846 0.396794200273941 0.404198381807638 0.434526931107742 0.430076958934094 0.457404517349433 0.455392380582163 0.433929358310208 0.481284292392143 0.45606971836076 0.659595689046752 0.4666098559825 0.630524877939032 0.445024328307947 0.717337118652608 0 0.56573877419421 0.444460222749451 7.51765446319934e-05 0 0.00019575665138924 9.15213125991524e-05 0.28256196485521 0.999911121946055 0.433929865084977 0.555366711401476 2.57399475509058e-05 8.88780539452104e-05 0.000135604069423612 8.15445364738646e-05 81 3601
4697 682216 2 0.4 50 "IR" "RO" 0.239048551079707 0.502378220727682 0.194527413477675 0.408198317125296 0.407908306452917 0.416272545690114 0.443514802786243 0.439660643789207 0.435956014597778 0.450334458030534 0.468522393854634 0.474479762759324 0.651138977151223 0.46184327484748 0.637672649791831 0.450413385803905 0.640630641263346 0 0.495591217336233 0.391901353620989 5.02534919135034e-05 0 0.00013754424272292 6.24203147989205e-05 0.359287338216329 0.999903830108229 0.504085227525426 0.607934614430115 3.17670284116273e-05 9.61698917712257e-05 0.000186010895618492 0.000101611634096537 87 3601
4698 131402 3 0.4 50 "IR" "RO" 0.240859720266628 0.510554822319208 0.18868248363281 0.399501292607261 0.40401410446015 0.428753493421497 0.434534240481252 0.452880496495146 0.447893146732538 0.437122941336404 0.47722599453009 0.460860604946654 0.657243519207452 0.465828073371039 0.631190527667281 0.446034573707883 0.723817256941377 0 0.513192274264975 0.429884486706313 7.53372603102e-05 0 0.000228764839023918 0.000101997546345961 0.276080785003786 0.999909657104284 0.486412788962579 0.569921507605162 2.66207945271984e-05 9.03428957156321e-05 0.000166171933422913 9.20081421793606e-05 86 3601
4699 160108 4 0.4 50 "IR" "RO" 0.236642518860528 0.494578473017763 0.199511396074165 0.416125829084181 0.408795723572085 0.410216879147929 0.446338956150853 0.433198183456422 0.431041281208237 0.456902545550395 0.465421894466902 0.481376723710299 0.646148820220535 0.457990069076023 0.64348330945348 0.454363402563018 0.589827257765395 0 0.450948390725328 0.357871376221174 8.87953775785728e-05 0 0.000125775023559521 7.23399239437998e-05 0.410044148143403 0.999859037508294 0.548717419405433 0.641930515630244 3.97987136227402e-05 0.000140962491706275 0.000208414845679636 0.000125768224638794 83 3601
4700 226739 5 0.4 50 "IR" "RO" 0.240321557181002 0.508427564177868 0.190084356826524 0.401820875440136 0.4015294166067 0.431650332564786 0.431028854828452 0.456358196800791 0.450311142939942 0.433042657377312 0.479744476603761 0.457273064722853 0.656911431766745 0.465085878182391 0.631761256985151 0.446470051045176 0.682075615249308 0 0.534510718070695 0.422124737895881 5.47400370012353e-05 0 0.000154066288404291 7.03730802705505e-05 0.317841003732943 0.999903211620927 0.465192913722941 0.577717802515749 2.86409807480509e-05 9.67883790734317e-05 0.000142301917959792 8.70865080998523e-05 71 3601
4701 503479 1 0.5 50 "IR" "RO" 0.243234593303747 0.51035029058516 0.190713098605395 0.399749222590687 0.398147907493054 0.420961006368282 0.428495806511458 0.447367298501481 0.452401047569018 0.440550661967868 0.483081184375011 0.46738398451853 0.652789050234415 0.462117496764718 0.637188953373838 0.45002424512781 0.705417823323427 0 0.550195795513492 0.437205181877178 0.000195279288528749 0 0.000231360471011325 0.000146528374386853 0.294343155885713 0.999574985251612 0.449371028126646 0.562435655205783 4.37415023310942e-05 0.000425014748387627 0.00020181588885129 0.000212634542651981 83 3601
4702 331261 2 0.5 50 "IR" "RO" 0.244230612809703 0.511909091116766 0.190112964146469 0.398168414129722 0.393354912888511 0.425218777819893 0.422223332626959 0.451056136825696 0.459191058775134 0.437788142021959 0.489168105220971 0.463742617570525 0.653517458163905 0.461747577583732 0.638602564545015 0.450343592861946 0.713237781646816 0 0.52729213696478 0.434561281258901 9.39448805060703e-05 0 0.000216249821757333 0.000104935972493301 0.286611627600505 0.999451021637759 0.472283301831388 0.565077198282124 5.66458721734628e-05 0.00054897836224056 0.000208311382074272 0.000256584486481658 82 3601
4703 859061 3 0.5 50 "IR" "RO" 0.2405814647344 0.50613093296633 0.192380671051293 0.404164944157626 0.407301815699491 0.412605829217452 0.439317103662302 0.435511744709191 0.440511686064711 0.455155636686203 0.471462390529259 0.479642014447296 0.650535287192871 0.460290840039278 0.64021433242675 0.451789328185016 0.670135560528413 0 0.517356546878205 0.409533660095123 5.8959148985196e-05 0 0.000315831194008799 0.000122026902413845 0.329754122328383 0.999760237565236 0.482078322000885 0.590170381243402 5.13579942184896e-05 0.000239762434764342 0.000249299926900311 0.000173931759061243 83 3601
4704 771475 4 0.5 50 "IR" "RO" 0.241045511882225 0.503473860015015 0.195159745612609 0.406957767363864 0.410911419438757 0.409415065820982 0.446998433794355 0.433459488389553 0.43123064575726 0.45615159499201 0.464270681942442 0.48182890826566 0.651208754512095 0.461423957953518 0.638850865987244 0.450905315423166 0.626604046811827 0 0.482962781984164 0.38205473721832 8.09183337153565e-05 0 0.00028169805886606 0.00011859501386688 0.373270332801615 0.99971993865282 0.516505323697057 0.6176422584684 4.47020528426746e-05 0.000280061347180349 0.000250196259912971 0.000184409299413444 86 3601
4705 879856 5 0.5 50 "IR" "RO" 0.243143950748011 0.511748594341169 0.189456905154335 0.398386836021375 0.396854201690866 0.417807666487889 0.428493187635472 0.442701945454789 0.45053180589975 0.446211000413469 0.482641443348289 0.47222713049077 0.650474884837389 0.461015477190818 0.637828308310945 0.451050700628092 0.706292346702389 0 0.539925031687191 0.43423630803756 5.88181921312116e-05 0 0.000217126569247453 9.15178540030106e-05 0.293623012093478 0.999909100416959 0.459660631607772 0.565571106696283 2.58230120016491e-05 9.08995830409219e-05 0.000197210135789579 0.000101067412153779 83 3601
4706 778403 1 0.6 50 "IR" "RO" 0.246525786117724 0.518638781620416 0.186224744642133 0.391341843987062 0.397022185185207 0.391173340320033 0.434625203556218 0.413530199108275 0.440812855960384 0.477271534522166 0.476478011837473 0.503612053194271 0.640623548870344 0.455647234251228 0.645266939883408 0.4570958921105 0.727631411586394 0 0.497095861815476 0.428631298132174 6.14401503559028e-05 0 0.000384384582293322 0.000141502999420524 0.272282522423875 0.999918695811787 0.502109709055054 0.571066268145859 2.46258393753749e-05 8.13041882124833e-05 0.000410044547176576 0.000160930722545844 81 3601
4707 211595 2 0.6 50 "IR" "RO" 0.239360843914006 0.504787976749296 0.192470783910007 0.405443657363294 0.415268415315001 0.400806982580123 0.448141439878348 0.421298340604042 0.433117870826339 0.472075845603036 0.463247223389495 0.495252923658344 0.647398542861568 0.457958537666966 0.645067642124694 0.454775492139103 0.675601408763123 0 0.574381773138646 0.426010200926818 8.76751673836307e-05 0 0.000400437176108719 0.000156801547784915 0.32427464049485 0.999876126341559 0.424924626874792 0.573688428180707 3.62755746431131e-05 0.000123873658441272 0.00029316281045282 0.000144569344690617 86 3601
4708 470119 3 0.6 50 "IR" "RO" 0.238233007539618 0.499722053882273 0.196224294257768 0.410947127990985 0.436019441431291 0.377967934726665 0.483683381663389 0.396667425307211 0.389776372378207 0.498061538380638 0.426698584654839 0.521244467564043 0.645226695618596 0.459829507812766 0.640143249637191 0.453172664457525 0.56725918035836 0 0.434188972482926 0.336600783794106 0.00014245391239355 0 0.000301337316880685 0.000141686091829489 0.432538423903803 0.999736469825414 0.564939222893441 0.662977259457262 5.99418254439837e-05 0.000263530174586054 0.000570467306752238 0.000280270656802927 82 3601
4709 36225 4 0.6 50 "IR" "RO" 0.244247854843682 0.510567015971706 0.191278560065814 0.399525189808283 0.398495261410575 0.403764825594709 0.432127472403575 0.429093501275389 0.446333150243167 0.459451907727383 0.479566726679 0.487488446156384 0.645377898346324 0.457461074417309 0.644171089051089 0.455320934219039 0.702154939187044 0 0.532956930231122 0.429690090527849 0.000136875684902995 0 0.000361038666187651 0.000164451425706831 0.297651643917065 0.999517576565669 0.466376104044318 0.569877605313616 5.65412109873017e-05 0.000482423434330563 0.000305927058371593 0.00026785273282803 64 3601
4710 723885 5 0.6 50 "IR" "RO" 0.244274468938027 0.511206936414033 0.190805757069058 0.39885994459241 0.399183491096837 0.404602633884319 0.43228843902822 0.429930323122549 0.445736511313798 0.458682958890682 0.478689357276989 0.48655256703919 0.646167531428605 0.457992864961581 0.643015492171298 0.454508488299894 0.719200857904851 0 0.566132614957695 0.44612279063044 9.56377511509457e-05 0 0.000611905494187091 0.000227777932993484 0.280678999193344 0.999911357358676 0.432977198974228 0.553525194816442 2.45051506535839e-05 8.86426413243054e-05 0.000278280573890066 0.000124236620124994 76 3601
4711 184020 1 0.7 50 "IR" "RO" 0.241059468637362 0.509489236898392 0.189769464926605 0.400747704010031 0.416003840077518 0.377143683944141 0.453095230604289 0.395821065839625 0.42460634339148 0.499757150003799 0.458010977764226 0.523569646848607 0.637633230648192 0.452679592693812 0.651951211624244 0.460913088655922 0.666737121044202 0 0.533019617049972 0.408223382942821 8.17216244936309e-05 0 0.000745256593127201 0.000253257905189281 0.333100619137563 0.999696925688592 0.465712069660878 0.591237612734351 8.05381937409082e-05 0.000303074311407926 0.000523056696022084 0.000285746417638141 86 3601
4712 116473 2 0.7 50 "IR" "RO" 0.240102620133309 0.508193357803753 0.190190204698828 0.402060776700116 0.425952797928406 0.370911856595047 0.465006881038462 0.388491703335484 0.412611170702743 0.508213329524229 0.44582358585127 0.531270544830303 0.638534947395036 0.453720060207091 0.650602454812314 0.459911833331809 0.674711454327897 0 0.535286569420811 0.408290236649027 0.000224249435422978 0 0.000853582218382964 0.000334590345742682 0.324991188690842 0.999148409432763 0.463134593249671 0.590850056416283 7.31075458376653e-05 0.000851590567237159 0.000725255111134691 0.000525116588947315 84 3601
4713 409953 3 0.7 50 "IR" "RO" 0.240916553470492 0.510812574285264 0.188635931819539 0.399353950325595 0.422735568535215 0.362548479115533 0.463271087512398 0.379185940995995 0.413065536654753 0.51811406642631 0.447996816797236 0.540952757801634 0.633558577295866 0.450852654632956 0.654225733360071 0.463028359804874 0.688459036213044 0 0.500866452246302 0.404064474086618 5.68015997912276e-05 0 0.000777953945074436 0.000247545122249906 0.311302467514641 0.999185487730398 0.495551409910364 0.594532413913072 0.000181694672523633 0.000814512269601935 0.00280418389825911 0.00115556687805992 76 1398
4714 265415 4 0.7 50 "IR" "RO" 0.245989923625271 0.513926087244074 0.189885114693282 0.396192003151877 0.416347447203842 0.366500909290739 0.460770794824279 0.387373707908359 0.41131728450411 0.504787688818869 0.450036511909298 0.532423166905184 0.637414101872562 0.454311277180506 0.647937601354772 0.459251894103456 0.69528302523967 0 0.533939426179659 0.420451253774582 0.000438756905438254 0 0.000891308559325044 0.000426929731695648 0.304236261341988 0.999809240971398 0.464208408959021 0.578763236696513 4.19565129036452e-05 0.000190759028602397 0.000960856301994774 0.000358579797208829 75 3601
4715 544447 5 0.7 50 "IR" "RO" 0.237062384220182 0.503173394706849 0.192183348624089 0.407155215849484 0.416837106909023 0.372760103673255 0.452133956690391 0.389422189399931 0.427807567843301 0.508511760047368 0.459147813740746 0.530350866581855 0.631860989511321 0.447960432260731 0.660343012569423 0.4658525740594 0.652025129999436 0 0.506191705235926 0.392681432718964 8.43986271477843e-05 0 0.000932902462171703 0.000309573186776318 0.347822022705824 0.999616946450951 0.49226672847622 0.606675252294633 6.84486675926371e-05 0.000383053549049292 0.00060866382568234 0.0003337417996275 85 3601
4716 632190 1 0.8 50 "IR" "RO" 0.239034537551774 0.50218237926103 0.194745394399351 0.408310705119321 0.437631800156587 0.319848615610859 0.488532406772471 0.334248603508734 0.383526806926668 0.566813811436726 0.421714321094332 0.591035079435769 0.617774745435497 0.441506114746165 0.669915703581047 0.473845889019166 0.614251029559415 0 0.499788870835564 0.367670929388169 0.00101658466753802 0 0.00265447886627368 0.00109400245925759 0.384579352932344 0.99679597363842 0.494869191276288 0.629334946030014 0.000153032840702944 0.00320402636157999 0.0026874590218737 0.00190012212255901 84 1017
4717 353853 2 0.8 50 "IR" "RO" 0.24568982170765 0.518306778728276 0.18581136446337 0.391597458649107 0.40305535484819 0.347217086325605 0.43833858528241 0.365475280864553 0.440907934392853 0.531088000660943 0.473483766833331 0.557961683123815 0.620826042294548 0.440597788803572 0.671809331990268 0.474464094010734 0.749272269213615 0 0.569001290463568 0.453086150459138 0.000484161481146606 0 0.00333185193503782 0.00113322317132526 0.2501615847809 0.998396929034751 0.426419318882535 0.544870646895946 8.19845243378204e-05 0.00160307096524943 0.00124753871885879 0.000909979473590493 86 1907
4718 339226 3 0.8 50 "IR" "RO" 0.240043843186963 0.511448176342104 0.187267456662176 0.398647256822892 0.414656327890629 0.34836429259802 0.449756301052005 0.363623546442676 0.430112672118986 0.537666888555828 0.461315714298329 0.560020965752875 0.621554153431287 0.44114866245776 0.671157236999583 0.473823819325148 0.701014667094378 0 0.555732373516239 0.424800594447662 0.000214675648514404 0 0.00247438015722649 0.000785091753966803 0.298407368749471 0.99699457757244 0.438529094456755 0.5723410113119 0.000363288507635744 0.00300542242756004 0.00326415186977914 0.00207330248647179 86 702
4719 760359 4 0.8 50 "IR" "RO" 0.247344965324205 0.523919289791022 0.182261940102249 0.38585222309914 0.408893042721119 0.337336855269212 0.450480299335059 0.354143519687639 0.423607587832873 0.544164420295589 0.461360376316718 0.570236876925773 0.620459914319371 0.442623680213549 0.66614794416648 0.472732371993038 0.785483933925214 0 0.529450687330998 0.454683168048401 0.000258677423450735 0 0.00313927176030286 0.000970764651105884 0.214032717194218 0.996089434972261 0.465009734226555 0.542299339901727 0.000224671457116934 0.00391056502773904 0.00240030668214433 0.00204672739876633 87 2156
4720 583002 5 0.8 50 "IR" "RO" 0.242608941257934 0.511852274216116 0.189092314756978 0.398408636909515 0.418402584285306 0.335979792132508 0.460152310136197 0.351829130990637 0.41449936736783 0.547697288044472 0.450638321060918 0.572390247256844 0.619800129466841 0.441196871936373 0.670190642463129 0.473904710549773 0.657169974363779 0 0.51710339872514 0.396317416347413 0.000674948626064433 0 0.00375638635296592 0.0012979276118302 0.341898215672963 0.997247882597207 0.476696938097242 0.6006803159858 0.000256861337193828 0.00275211740279312 0.00244327682465226 0.00170434005495729 84 932
4721 322334 1 0.9 50 "IR" "RO" 0.242243554586999 0.511060155730287 0.189536832720009 0.399206889656498 0.405742443004289 0.294179787521306 0.440029970799634 0.308338459922575 0.438956945526421 0.594001222823185 0.471502551069955 0.620610683336691 0.592204669849796 0.419705179483649 0.706015916894812 0.497221095795103 0.683404347235928 0 0.505368567417497 0.403195168508798 0.009210149032717 0 0.0570773387818342 0.0182576421363667 0.302762864737007 0.916249300259112 0.392694185638976 0.5364742451394 0.00462263899434718 0.0837506997408878 0.0448599081616926 0.0420729442154353 88 236
4722 579035 2 0.9 50 "IR" "RO" 0.24101251502621 0.506655931861681 0.192289642528614 0.403733401658203 0.425601865859595 0.2783185994546 0.465115803234197 0.290693568245203 0.412083486557914 0.615379637311602 0.445511528428069 0.640645189057674 0.592972747683308 0.420695768729452 0.706021204463372 0.496766387652824 0.647648113073752 0 0.514234256911384 0.383599204809237 0.00728134589381743 0 0.0406101862983387 0.0127590668121698 0.341554716981043 0.954703584352125 0.417794258484799 0.579396208985359 0.00351582405138695 0.0452964156478754 0.0273612983054787 0.0242455193932334 83 239
4723 872854 3 0.9 50 "IR" "RO" 0.2387640649193 0.512602106265481 0.185273480359478 0.397425197104999 0.38382033000218 0.331922103900716 0.405548151027114 0.346154183358764 0.4836209759873 0.555719207658879 0.507683531582356 0.578668176125755 0.596635281870748 0.420500221778794 0.704943572182568 0.495590009237206 0.780280493488909 0 0.565396832405534 0.4655549259607 0.00398618433977641 0 0.0180246238127785 0.00665061838879471 0.194841489101833 0.703212685359734 0.289826589784401 0.387186488605131 0.0208918330694814 0.296787314640266 0.126751953997286 0.140607967045375 85 238
4724 443795 4 0.9 50 "IR" "RO" 0.243142998307752 0.518670666330078 0.183567472296265 0.391235381795554 0.398106549953225 0.300922955894566 0.428090234401577 0.314169491469761 0.453866886517071 0.58978778022386 0.483835265990778 0.614034438744661 0.592657751231648 0.419621663274498 0.70539480566673 0.497110187310325 0.750040995508494 0 0.484899993575144 0.42749752284763 0.0100360208479818 0 0.051513707868024 0.0174383070988171 0.235801510188572 0.903636923765522 0.412813453637573 0.507620657437467 0.00412147345495301 0.0963630762344784 0.0507728449192594 0.0474435126160859 83 231
4725 875950 5 0.9 50 "IR" "RO" 0.241043891520354 0.50172755444508 0.196693338472726 0.408652055251922 0.417288490185386 0.284466848651029 0.454796714380995 0.298714466964237 0.422879726787084 0.602159981079367 0.456730570847893 0.630499368633056 0.591921560938561 0.418733465195985 0.709213192405951 0.49827743270696 0.684485765109609 0 0.539007530475333 0.407819773769834 0.00669428850250749 0 0.0270146897108168 0.00938199770378163 0.299658308541843 0.830137011245557 0.348766021946187 0.498289519611244 0.00916163784604059 0.169862988754443 0.0852117578676631 0.0845087089151406 87 238
4726 594963 1 1 50 "IR" "RO" 0.226669163542681 0.476756436622407 0.207043095675614 0.434639955127743 0.399621205403372 0.305043517250019 0.420962262676492 0.316139957716283 0.470012239482707 0.580988974660416 0.492620767960431 0.601333414041556 0.579001524869377 0.404247700387936 0.732543702747175 0.509915453470462 0.621172641141948 0 0.217055463370363 0.297306644577303 0.06089914344169 0 0.220502429442389 0.0837339329048061 0.24763572346163 0.317898477099962 0.147834380146558 0.244399340442397 0.0702924919547317 0.682101522900038 0.414607727040689 0.374560082075495 85 212
4727 66968 2 1 50 "IR" "RO" 0.225519889278451 0.469277528839365 0.212943438271123 0.442297578425521 0.389652153458409 0.308016004614525 0.410028416258544 0.320264363856113 0.48031486790097 0.573455400435436 0.503694967158869 0.596030405535188 0.574353968314918 0.39973813595984 0.739828572439326 0.514132235717804 0.595739229097145 0 0.207848474840691 0.286543895196383 0.105252714302831 0 0.268638949066002 0.11515842495862 0.22423814334938 0.33745031198588 0.146073084629253 0.240734974776517 0.0747699132506439 0.66254968801412 0.377439491464053 0.35756270506848 87 213
4728 79159 3 1 50 "IR" "RO" 0.230226937115492 0.48033644352807 0.206749202529915 0.430768585345282 0.367321284767675 0.332797908768091 0.384645213591657 0.347406336016423 0.508003878500676 0.545100893954585 0.530459193217183 0.568672244522479 0.580286533883375 0.404023755563354 0.733301588757545 0.51007650771242 0.712743073427392 0 0.273390378384845 0.356624482466347 0.0828688599323389 0 0.22984316735105 0.0996162080815499 0.124407206517636 0.188881112009606 0.105135920606928 0.139293720258873 0.0799808601226338 0.811118887990394 0.391630533657176 0.40446558919323 83 213
4729 273039 4 1 50 "IR" "RO" 0.22894665858822 0.488863323078437 0.197751845837409 0.42195060188538 0.402891820475105 0.30488771753733 0.421171381626249 0.3144739324768 0.473201871347236 0.584280942610494 0.493103289501571 0.602532950259244 0.582836427594438 0.407256192030234 0.726493252816274 0.50681192043886 0.788387588388925 0 0.281888285259375 0.379302037345171 0.0336116768692593 0 0.138503801378816 0.0506973979832382 0.0870112678638657 0.135483602398199 0.0831168184175122 0.102599503590595 0.0909894668779504 0.864516397601801 0.496491094944297 0.467401061080996 75 208
4730 438082 5 1 50 "IR" "RO" 0.225721424557776 0.484026471950436 0.199446233736557 0.426861945299337 0.404052241345361 0.312878202573128 0.422019845884307 0.322910997572532 0.4732819558894 0.576570729682736 0.492319586549112 0.594383509344571 0.584186646517021 0.408745011617532 0.724372576522625 0.505468429763472 0.780917553680319 0 0.333435703039209 0.387977922007639 0.035874390671814 0 0.102806387452592 0.0421469758263999 0.0857931430341776 0.115388273914083 0.0718492012549285 0.0920931542543374 0.097414912613689 0.884611726085917 0.49190870825327 0.477781947911623 84 212
4731 745679 1 0 60 "IR" "RO" 0.243965260526768 0.504973819071248 0.195978350872083 0.405293443596263 0.39986297732612 0.448604265785299 0.433705530456504 0.481698154913438 0.443349396775604 0.400344734506135 0.47748981008816 0.429185556148046 0.668198882082478 0.47366781122549 0.617825416512952 0.437116700787332 0.670078413482929 0 0.466863234145766 0.398718360523846 5.67586975031576e-05 0 5.94449180001818e-05 4.0434310563431e-05 0.329784197715717 0.999303706038538 0.533007812355248 0.600977473195834 8.06301038511455e-05 0.000696293961461499 6.95085809861541e-05 0.000263731969756391 79 3601
4732 835495 2 0 60 "IR" "RO" 0.243694640609661 0.500366904567259 0.199992009293201 0.410114578405718 0.414937262412039 0.44513275769024 0.453671800234785 0.478133958392158 0.42215567461332 0.403752560652671 0.45733618074666 0.432809985302862 0.6737296506608 0.47752700200124 0.612946126926197 0.433289814162439 0.621968360695656 0 0.468342476218171 0.37811302159713 4.694859616015e-05 0 5.81184646486119e-05 3.60589154280432e-05 0.377942078238171 0.999906925951758 0.531524993106171 0.621782137788391 4.26124700128024e-05 9.30740482423951e-05 7.44122110094277e-05 6.87816990508895e-05 86 3601
4733 597096 3 0 60 "IR" "RO" 0.241749378608522 0.508604853437317 0.191063587638559 0.401550469458445 0.403128699591184 0.455747502062074 0.433295937369037 0.485919445248076 0.448597423099263 0.399134733790346 0.478163525536415 0.424796876343319 0.671187479435151 0.475839566730451 0.614929666083363 0.434944920564434 0.685166308868815 0 0.498685199319526 0.413281219986501 6.09751322388324e-05 0 5.69664275589193e-05 4.10389705749217e-05 0.314749112540831 0.999913322131181 0.501197052422019 0.586622336167612 2.3603458114968e-05 8.667786881912e-05 6.07818308958901e-05 5.54048753123057e-05 86 3601
4734 268218 4 0 60 "IR" "RO" 0.239453367865139 0.50640645434406 0.191125359954682 0.403828576780379 0.398391927123742 0.457616173476653 0.426046827671938 0.485947514456215 0.45763203347378 0.400659301157377 0.485591896777441 0.424845831554957 0.667457418165337 0.472623895934058 0.620271027270261 0.438274733473864 0.690991086403654 0 0.482680335292332 0.410300413663328 5.8548970899664e-05 0 6.63124321495659e-05 4.34410636188981e-05 0.308920471723065 0.999914439207525 0.517181558400596 0.589595064444869 2.98929023809697e-05 8.55607924754394e-05 7.1793874923385e-05 6.10808281838644e-05 84 3601
4735 416712 5 0 60 "IR" "RO" 0.240565097283662 0.509685446272092 0.18909468413095 0.400368909416931 0.391615253825196 0.457976232808446 0.419293799036829 0.487025846848784 0.464441150836603 0.398974175909883 0.492763900875884 0.423625581091484 0.665360840600483 0.471869212665562 0.620802347504193 0.439060318193295 0.71964730831905 0 0.517844696735265 0.434884880333524 6.08622197806779e-05 0 5.7982400571794e-05 4.1639717840023e-05 0.280258707480154 0.999911063082706 0.482023778047652 0.565009786178171 3.31219810154849e-05 8.8936917294356e-05 7.35428165118561e-05 6.36937704649788e-05 87 3601
4736 606383 1 0.1 60 "IR" "RO" 0.239925287168468 0.504854246297228 0.193189858418655 0.405691824858938 0.413770835588466 0.443807569110173 0.449635535363943 0.470117833670259 0.429290606391285 0.417933736434562 0.461300590710519 0.441678399274436 0.668714489517787 0.474686888485943 0.616802029831579 0.436417416447445 0.616046373083808 0 0.411022295382029 0.355560293468419 4.54097164294282e-05 0 4.87819749541826e-05 3.23444116237247e-05 0.383870101035052 0.999917798700228 0.58883811346089 0.644337985179924 3.81161647106962e-05 8.22012997716967e-05 9.08091821265439e-05 6.93769400338537e-05 84 3601
4737 361265 2 0.1 60 "IR" "RO" 0.240144018187151 0.508658145457265 0.189684071941995 0.401454977112148 0.404272065770062 0.449498383620689 0.433273112670251 0.476285487379684 0.44931136348954 0.411201992844392 0.478062439621641 0.435133469989945 0.667029242882527 0.472621824976155 0.619940750108961 0.438341312064175 0.711334635952813 0 0.491479596748343 0.418819401144559 5.62980519134698e-05 0 6.61056750565772e-05 4.22957606067441e-05 0.288579839526973 0.999912534825093 0.508378231386225 0.581075430400354 2.92264683004348e-05 8.74651749067446e-05 7.60661903755171e-05 6.28726944798603e-05 85 3601
4738 62204 3 0.1 60 "IR" "RO" 0.236545812051653 0.501829109217379 0.192707014508158 0.408516016221091 0.406181998569451 0.452947636736922 0.434050222502502 0.478943914198227 0.450040096949479 0.409716473044134 0.477259213174551 0.432464162847827 0.66611062970484 0.471378582392668 0.622585299504964 0.439651012661645 0.65385846054247 0 0.461626948661232 0.386656549634028 5.38908290125871e-05 0 5.88933275362125e-05 3.89331726063748e-05 0.346059056758038 0.999915281474896 0.538240377506967 0.613243266304534 2.85918704786175e-05 8.47185251038779e-05 7.37805042647747e-05 6.12508888316858e-05 83 3601
4739 485600 4 0.1 60 "IR" "RO" 0.23837385479684 0.501250849548897 0.194749157562001 0.409146890187161 0.404703856535684 0.454600112217557 0.433720173185809 0.483485514656803 0.449526980914499 0.402950554353352 0.477893176301678 0.427755595001062 0.66802583917346 0.47274934464192 0.620987925195927 0.438340976951068 0.654998099663835 0 0.490920686523125 0.398273871909533 0.00113944349525817 0 0.00237013153750473 0.00120674904864038 0.343828590731179 0.999912611191411 0.506637488891199 0.600456257629681 3.38661097277386e-05 8.73888085885588e-05 7.16930481709009e-05 6.31214121458317e-05 81 1384
4740 571308 5 0.1 60 "IR" "RO" 0.242327487213392 0.51724148459956 0.184034237437827 0.392626875719832 0.381953630934114 0.464841443301802 0.405041380339483 0.495678829147078 0.482378459025693 0.389893334850128 0.50765282978768 0.415255682605961 0.66572502433135 0.47235625873109 0.620170134375737 0.43881999482875 0.759803697144467 0 0.538773735290922 0.460088329848554 6.26910444812502e-05 0 6.6328193238861e-05 4.55441810643292e-05 0.240116245965393 0.999913631789322 0.461094484084405 0.539811830518689 1.73658456581861e-05 8.63682106776039e-05 6.5452431434897e-05 5.42954516929027e-05 87 3601
4741 588828 1 0.2 60 "IR" "RO" 0.241712792508977 0.506906512550901 0.192516966921147 0.403363367268325 0.385678197719928 0.456037329459341 0.412621943566324 0.489155847642911 0.469657555412734 0.394688913818309 0.498665462222589 0.422589779995023 0.662570556098612 0.46955009736455 0.624690201536669 0.441553341167544 0.667629002836264 0 0.506264389145004 0.413920878064493 5.96351203901988e-05 0 7.22322709279898e-05 4.61984326702197e-05 0.332279868140858 0.999897980759105 0.493594099096824 0.585967545411391 3.14939024871186e-05 0.000102019240894946 6.9279487244444e-05 6.53780914461181e-05 80 3601
4742 419547 2 0.2 60 "IR" "RO" 0.235160924435033 0.49628954090573 0.19651116304836 0.414343822308336 0.417529048832561 0.44368233927804 0.449175786366198 0.467980266289935 0.433183248045856 0.421854733236885 0.461727477330837 0.444232912073684 0.665766618490333 0.470919225454635 0.62403015368973 0.440340482032554 0.60144878509341 0 0.452334654261318 0.361537978467596 4.63129365757507e-05 0 5.49424520754978e-05 3.45356837261953e-05 0.398471935084477 0.999920865335347 0.547514569278802 0.638358981908835 3.2966885537191e-05 7.91346646529811e-05 9.58340078046467e-05 6.85039398433468e-05 83 3601
4743 259266 3 0.2 60 "IR" "RO" 0.236477743082038 0.496200447249647 0.197645061090464 0.414346898990776 0.417205306090867 0.446644402497797 0.449080277299497 0.473237630672506 0.432645846427716 0.414787741245742 0.461765515175057 0.438774802604032 0.66840259737637 0.472749926450236 0.621361854927194 0.438391940445103 0.610392424907836 0 0.487940028707331 0.377279001871027 4.91188833927252e-05 0 6.61639703539814e-05 3.93315911389084e-05 0.389515925885613 0.999884502019563 0.51190273390613 0.622599961072647 4.25303231580769e-05 0.000115497980437364 9.1073416184999e-05 8.17054651867225e-05 83 3601
4744 131033 4 0.2 60 "IR" "RO" 0.241142774711825 0.509229462539498 0.189946705515456 0.400886146294211 0.396318473054972 0.456223503312315 0.423332603372044 0.486406668954481 0.460647821677371 0.399403438884918 0.488622086356008 0.425244183627906 0.667413762895469 0.472971567501029 0.619972335796601 0.438272704621112 0.70958270229595 0 0.545708959433622 0.439507653906304 7.4047708294986e-05 0 9.03817981830238e-05 5.72334559365362e-05 0.290311348262463 0.999861647710058 0.454128978811004 0.560357528073948 3.19017332917728e-05 0.000138352289942026 7.16799571914378e-05 7.75845638121221e-05 85 3601
4745 869143 5 0.2 60 "IR" "RO" 0.241963240496442 0.509812406194787 0.190179999632246 0.400333957897646 0.394542727554944 0.449982485304771 0.424037415877525 0.47937403125819 0.457639847815518 0.406656968131817 0.487736695582078 0.43253195328779 0.664225846926299 0.471016266779254 0.622328407605913 0.440265201524599 0.702117603193612 0 0.490926620949527 0.418782121744974 6.0663337440567e-05 0 7.34273459169509e-05 4.66464140006827e-05 0.297796395959731 0.999925180632274 0.508920742597797 0.581112771334531 2.53375092164708e-05 7.48193677261762e-05 7.92091067582975e-05 5.84605064946833e-05 82 3601
4746 425095 1 0.3 60 "IR" "RO" 0.243504979235267 0.511148496509536 0.190336109550237 0.398908984987737 0.390194112637106 0.453933725856562 0.4173139212582 0.486816947264551 0.465413640314892 0.397481091824844 0.494226445513625 0.425473285801585 0.665568898482101 0.471823850982104 0.621783475620105 0.439471106498775 0.717490778892845 0 0.542817193577141 0.44368839687231 5.58729948909414e-05 0 9.50825495317636e-05 5.24407384632352e-05 0.28243021901254 0.999926205976451 0.457016434837812 0.556204563456922 2.31290997243758e-05 7.37940235492634e-05 7.12890355147459e-05 5.45989323054866e-05 87 3601
4747 842077 2 0.3 60 "IR" "RO" 0.237111008590444 0.494728269739136 0.199683151805983 0.415976551401757 0.419448046808703 0.430683310232644 0.455271086476122 0.45563098646038 0.424003953564611 0.433339750122713 0.455763348247556 0.457475925620814 0.662176687111117 0.468449999911787 0.628355003649644 0.443173372456425 0.576739423492891 0 0.457962574466692 0.354267105197895 5.3474364505407e-05 0 7.9029575263519e-05 4.47593534894463e-05 0.423174086853291 0.999916081159455 0.541857697332521 0.645616851279094 3.30152893125831e-05 8.39188405452711e-05 0.000100698625523458 7.12841695216141e-05 85 3601
4748 88011 3 0.3 60 "IR" "RO" 0.239203417075451 0.501964368553772 0.194911213276253 0.408537464873342 0.412622695886914 0.434208960992338 0.446568636330809 0.460200113819587 0.433015963155725 0.428041862192443 0.464900865459941 0.453021815883789 0.662619245515076 0.469551381255175 0.625440125950337 0.44218564469716 0.632331419702084 0 0.414619151390188 0.362311538848201 5.14010428708031e-05 0 6.90441472971319e-05 4.10363487210829e-05 0.367579598486342 0.999890694167384 0.585190403366189 0.637559834365051 3.75807687035705e-05 0.000109305832616249 0.00012140109632495 8.75904380267744e-05 85 3601
4749 465835 4 0.3 60 "IR" "RO" 0.237883939677271 0.503011943107034 0.192846472420624 0.407332582830788 0.405531833191224 0.442880658090922 0.43313688322435 0.468121245112936 0.45065430904358 0.421230398263579 0.478081504480572 0.44457156395539 0.662090185318343 0.467928500245629 0.628788826074203 0.443496871008779 0.658434062134255 0 0.495659412348637 0.399746532718008 5.5455858471274e-05 0 7.207888294852e-05 4.37892461351066e-05 0.341482361397839 0.999910068019917 0.504179772064667 0.60014214573573 2.81206094343368e-05 8.99319800826344e-05 8.87367037470482e-05 6.75323001264866e-05 79 3601
4750 683639 5 0.3 60 "IR" "RO" 0.240013007037107 0.508820611685856 0.189567768856231 0.40139258469522 0.394167685217677 0.445197718075362 0.42274926094886 0.473016327168639 0.460204452119383 0.414747521010154 0.489372972416313 0.43971258098909 0.659695708683627 0.468039953572382 0.627043755420999 0.443655393171016 0.681203685052923 0 0.485102287710571 0.408380157440882 8.89792818174819e-05 0 8.23437215556895e-05 5.97244641919112e-05 0.318680216340672 0.999919684200198 0.514731219921112 0.591497667166305 2.71193245877433e-05 8.03157998017872e-05 8.41486467615403e-05 6.24509286209101e-05 86 3601
4751 107020 1 0.4 60 "IR" "RO" 0.246543204022821 0.515010134968279 0.189240384930799 0.394981141001033 0.400913368711779 0.439285853363514 0.43322125104073 0.469212705991014 0.446106903832946 0.416581527193816 0.478306323646117 0.444271701839333 0.666642815060468 0.47266689639904 0.62058460044418 0.438996220402818 0.729863155614675 0 0.527085243869424 0.440437558126881 6.32818252597086e-05 0 7.98998571374326e-05 4.9431481786716e-05 0.270049161096685 0.999901605595393 0.47275104470251 0.559446493481551 2.44014633807128e-05 9.83944046066587e-05 8.38115709289375e-05 6.65169097819641e-05 68 3601
4752 706787 2 0.4 60 "IR" "RO" 0.23995764798653 0.496897590713378 0.200291430878032 0.413779923639894 0.40707337009858 0.424645632010278 0.446271311508525 0.451655211210371 0.42947595250483 0.435751194328476 0.464898507834928 0.462394737174641 0.65581714904096 0.464916910298906 0.632905004294686 0.447051058222424 0.582558568786671 0 0.455166690428151 0.358893298155841 5.81360638727226e-05 0 0.000108498909588349 5.62519891905181e-05 0.417343812013974 0.999906982370558 0.544594979784157 0.640964933347678 3.94831354826212e-05 9.30176294424981e-05 0.000129830878103549 8.55165072911459e-05 87 3601
4753 121715 3 0.4 60 "IR" "RO" 0.237812067400408 0.496908737205269 0.198219591602352 0.413814669458491 0.417285285270789 0.425810376405936 0.45297213167022 0.450704449398726 0.426119471873831 0.438550897961958 0.458465857128575 0.46343373887606 0.65935989823877 0.466843120444453 0.630554776520247 0.4452617275417 0.597271694662267 0 0.432460186270123 0.353740260734551 5.8794066660328e-05 0 0.000142468529825793 6.71382381245897e-05 0.402635378697419 0.999903235892101 0.567272616373061 0.646109214255457 3.41325736532096e-05 9.6764107899222e-05 0.000124728826989386 8.33867718668543e-05 87 3601
4754 309862 4 0.4 60 "IR" "RO" 0.238061667561736 0.501926933650583 0.193922039517416 0.408424151921718 0.403831059749375 0.439534599252726 0.433304053440414 0.46640622693602 0.448576623031132 0.422213621835436 0.477542182057283 0.447213585705201 0.659744497062786 0.467058368042099 0.6293171619507 0.444553517941623 0.664897121842087 0 0.503842003990287 0.405022132363687 6.03194773978034e-05 0 0.000103784435404823 5.60234152103263e-05 0.335007658474207 0.999670773236205 0.495959105609813 0.594775587344576 3.49002063076648e-05 0.00032922676379469 9.51059644950216e-05 0.000146256876526664 82 3601
4755 133970 5 0.4 60 "IR" "RO" 0.242656882903798 0.512916024414677 0.188020624110882 0.397097820507512 0.3823629160343 0.442473313701946 0.406683462910688 0.470311017153061 0.477998924259339 0.417438715536869 0.505028334816022 0.443062542484977 0.655074997771921 0.463162176218234 0.635739444008986 0.448542024226079 0.733673657590199 0 0.517384944721504 0.442062380594874 6.743362738961e-05 0 9.55616708720449e-05 5.67561105734056e-05 0.266230420586713 0.999916324195444 0.482424658681784 0.557813619514077 2.84881956979137e-05 8.36758045563868e-05 9.48349258400215e-05 6.72437804749032e-05 86 3601
4756 108281 1 0.5 60 "IR" "RO" 0.239448645957277 0.510101073851252 0.187927647677725 0.399937502267767 0.399318189215748 0.435851086061567 0.425705848037216 0.460890039797001 0.459377366963097 0.429826724924082 0.48572280966678 0.453667536309198 0.657033283595934 0.46527555995997 0.632529693621314 0.446742533074141 0.72313256380518 0 0.525615524088595 0.434475659096771 9.91987341816414e-05 0 0.000121152093811315 7.58182587966705e-05 0.276726651208292 0.999762716295879 0.474128917227671 0.565315802454696 4.15862523461888e-05 0.00023728370412111 0.000134406589922156 0.000132720189736192 84 3601
4757 639373 2 0.5 60 "IR" "RO" 0.232132539282578 0.490242484254807 0.199663564445682 0.420775335263893 0.442071609483586 0.408107190611353 0.48587083168901 0.426677334425947 0.391803024480511 0.469264725580479 0.424565423112622 0.489410837677316 0.657221939330048 0.467200530524384 0.630197439476177 0.445335990577026 0.504963108728101 0 0.357923861205038 0.289457748729802 0.000411961589087708 0 0.000110256701746212 0.000179277343577095 0.494514049800748 0.999226905521985 0.641365286432296 0.709876580170605 0.000110879882063658 0.000773094478015468 0.00060059566091987 0.000486393756015898 85 3601
4758 443310 3 0.5 60 "IR" "RO" 0.236955411077872 0.5029920237832 0.192129878023616 0.40729262479633 0.408902468881445 0.42813028817932 0.438607954553649 0.451084006915301 0.444258198768981 0.440924606410925 0.472534565815881 0.463782706431661 0.655471789608255 0.463970887934517 0.634721280613569 0.448136812902184 0.66338856175619 0 0.494745415346195 0.399045187929543 6.57629490225665e-05 0 0.000185546187556999 8.41094754409276e-05 0.336516753812254 0.999912339631457 0.504952541471413 0.600794665802435 2.89214825329411e-05 8.76603685425622e-05 0.00011649699483437 7.60367925810753e-05 80 3601
4759 514514 4 0.5 60 "IR" "RO" 0.237449442255994 0.507764764644628 0.188561378127565 0.402408514419643 0.408148423689365 0.429204648902114 0.437743332102987 0.452136030292929 0.446130685418739 0.440222300100348 0.473924435876531 0.462750510788198 0.656125978551734 0.465538936916357 0.631737870887109 0.446720462164318 0.685140302800752 0 0.478693805966045 0.402052678769917 6.15024566768396e-05 0 0.000118267759483415 6.07130504179294e-05 0.314765277976767 0.999910971095249 0.521028347969738 0.597794617230751 3.2916765803997e-05 8.90289047513226e-05 0.000159578304733609 9.19909489135589e-05 87 3601
4760 262508 5 0.5 60 "IR" "RO" 0.239518524890555 0.507133620587413 0.190654395676402 0.403244269341222 0.408872920920298 0.431109364049516 0.438611280174958 0.455151958616978 0.443677943318137 0.436357046911396 0.472464147238386 0.459793972778789 0.659509667375463 0.466797441526823 0.630671890791168 0.445345069230756 0.643461713568226 0 0.479996882319517 0.388121627417482 7.63374120471572e-05 0 0.00011318732257922 6.44068125949957e-05 0.356432037827863 0.999912386596763 0.519781099608977 0.611740177480035 2.99111918641925e-05 8.76134032372968e-05 0.000108830748927419 7.37882898884543e-05 85 3601
4761 62772 1 0.6 60 "IR" "RO" 0.237091278911938 0.499494447676089 0.195398833201445 0.411062793892033 0.428178601435439 0.407029256594027 0.466082378270053 0.428354597289576 0.412378016096916 0.465228279465787 0.444749967696424 0.48853218076313 0.654695207926671 0.464504802468374 0.634201980982796 0.448264722510072 0.59579524702951 0 0.451257044008805 0.355160166615 0.000842765488501732 0 0.00173663312487105 0.000845581206213612 0.403188850126813 0.999382530623461 0.546586994656306 0.643598408172804 0.000173137355174578 0.000617469376538673 0.000419328210018164 0.00039584400598269 82 429
4762 797331 2 0.6 60 "IR" "RO" 0.236696855899249 0.499520707790505 0.19504427415073 0.410956184821295 0.417974481175239 0.412825108055001 0.451979972580931 0.435034817662179 0.428412417271065 0.458089694792934 0.458818594526823 0.481601446738991 0.652096650514369 0.462040103257204 0.63829533018273 0.45060286805181 0.614544837082334 0 0.484111827408499 0.374758539511985 4.84999974016659e-05 0 0.000194865441005141 7.92695393898792e-05 0.385357650445652 0.99984489405493 0.51551168472331 0.625036860235081 4.90124746125476e-05 0.000155105945069727 0.000181622427186455 0.000125330713543594 84 3601
4763 422489 3 0.6 60 "IR" "RO" 0.234161813531536 0.494617120888044 0.197288771448081 0.416179629870625 0.423589510343411 0.404740476108315 0.463168618917475 0.42466375561387 0.415035376286785 0.470569423546395 0.447841071471964 0.492674610066182 0.648326806757399 0.46061749063544 0.640091171364671 0.452445952791462 0.547204813212719 0 0.385362462819917 0.317077113552575 6.34552998029646e-05 0 0.00017949166515486 7.90515098124568e-05 0.452675483294389 0.99976817205944 0.614133256639357 0.682645804624597 5.62481930887572e-05 0.000231827940560295 0.000324788875570709 0.000198030313015897 85 3601
4764 630944 4 0.6 60 "IR" "RO" 0.240964095577532 0.510685734591139 0.18864982075043 0.399443913938332 0.403564311186594 0.417029310274744 0.4354740871041 0.440345226373871 0.445315000010972 0.451803758001986 0.4760980315764 0.476099489795209 0.651260906308202 0.461934025760404 0.637209199756909 0.450794544221855 0.687958692763081 0 0.488816651452347 0.408364305651325 6.16700585521525e-05 0 0.000147211028278172 6.97332794586455e-05 0.311937776309444 0.999851533795524 0.51083713306063 0.591440313290907 4.18608689220506e-05 0.000148466204476402 0.000199004458744796 0.000125647778308805 84 3601
4765 635271 5 0.6 60 "IR" "RO" 0.237516742078588 0.501842426575922 0.193449454533049 0.40844921724039 0.396234768348532 0.427626399171912 0.42352952690525 0.453062300174241 0.459950683340606 0.437597030678913 0.488005845171148 0.462876379429979 0.64944732583881 0.459389335756975 0.642223311542809 0.45320434469469 0.66158647840821 0 0.52924018177361 0.413136149728264 6.44827280428985e-05 0 0.000144518518024211 7.0741311138554e-05 0.338306988501685 0.9998415514675 0.470476551477981 0.586683273953725 4.20503620622388e-05 0.000158448532500131 0.000138748230385431 0.000109835006871991 86 3601
4766 126314 1 0.7 60 "IR" "RO" 0.240901619228317 0.512101460075148 0.187509188233445 0.398015207218948 0.412966416122765 0.406541096501598 0.446486629912101 0.428095747446778 0.434805768005871 0.466736412075191 0.46504845697478 0.490342182121499 0.650655375540499 0.462020268523771 0.638280278273975 0.451357248168505 0.703199770196602 0 0.508158389758292 0.416852466872229 5.59590208020015e-05 0 0.000272877090615426 0.000105971112142395 0.296714272865357 0.999884344613219 0.491319635012067 0.58291550351723 2.99979172390497e-05 0.000115655386780584 0.00024909813902638 0.000126058498399237 85 3601
4767 452889 2 0.7 60 "IR" "RO" 0.239439758146851 0.505634362201626 0.191965676153132 0.404761025091092 0.411712395601048 0.400516913147683 0.446176483506499 0.421773613552815 0.434045571760171 0.473111752365722 0.464658074589665 0.49713077577741 0.645554412521217 0.45766082532559 0.645544338216078 0.455723859280462 0.640330886127382 0 0.456833425184924 0.377127451747033 9.46841269344068e-05 0 0.000329080731238127 0.00013709454961581 0.359519465343082 0.999368693435692 0.542539883782038 0.622419491814004 5.49644026021677e-05 0.000631306564308045 0.000297610301799929 0.000315961889346617 83 3601
4768 321680 3 0.7 60 "IR" "RO" 0.242402779619593 0.503533860107126 0.196088851874209 0.406800101328373 0.407893892603175 0.391916163843961 0.447494566164846 0.416116656766785 0.427998841907535 0.475043704982395 0.464057679473854 0.503109929724456 0.642307807843161 0.45589831343766 0.647610125319174 0.457794753405053 0.662764419888708 0 0.456814793323081 0.387654245121437 6.75410053193584e-05 0 0.000241980317209669 9.9366633683854e-05 0.337063984980216 0.999505117930601 0.542487183426985 0.611909485911592 0.000104054125756117 0.000494882069398818 0.000456042932725176 0.000336902333286654 87 3601
4769 212141 4 0.7 60 "IR" "RO" 0.244892138060282 0.51194482570934 0.190643170319824 0.398106836563771 0.399277480991073 0.400626214080039 0.435442965909273 0.425877636843236 0.440598807393243 0.464499110701805 0.476302672022181 0.493042035429963 0.644843985595838 0.457983130909962 0.643192129367348 0.45558201877757 0.72214082271762 0 0.491944870892285 0.424254052075114 6.09425750908986e-05 0 0.000199480974574231 8.49413616938782e-05 0.277734609256197 0.999477545322317 0.507519301339084 0.575368773730477 6.36254510923833e-05 0.000522454677683228 0.000336346794057438 0.000292232832714861 86 3601
4770 91829 5 0.7 60 "IR" "RO" 0.243806696154886 0.511573048109145 0.190151347283567 0.398607331697376 0.407870745660705 0.407491424991962 0.442541745345313 0.432396195124403 0.43541673537496 0.458905374071952 0.468649281849024 0.486069463772204 0.651487781481219 0.462307689572395 0.637312402007023 0.450963954389319 0.688368681252982 0 0.503993824719258 0.41272664531162 5.71180706834159e-05 0 0.000236372293079327 9.51399498099813e-05 0.311525476129554 0.999052670503933 0.495485353457706 0.586771216196894 4.8724546780194e-05 0.000947329496067216 0.000284449529956898 0.000406998541676089 86 3601
4771 751577 1 0.8 60 "IR" "RO" 0.239907527735819 0.505025693142216 0.192685069309493 0.405164493206792 0.410108979826241 0.384587244138988 0.444093985451034 0.405789823610532 0.435161686241691 0.490280097548494 0.467090544459028 0.516236843004357 0.637255639718433 0.451654075956485 0.655405961204586 0.462811005144627 0.693053705947773 0 0.525487926436925 0.417288448562112 0.000109943080181595 0 0.000628984729469998 0.000231221520464658 0.306757817918596 0.999425402566898 0.473114786733537 0.582032067151274 7.85330534498451e-05 0.000574597433101537 0.000768302100068658 0.000448262766150209 87 3601
4772 603152 2 0.8 60 "IR" "RO" 0.240065561384843 0.51016905136327 0.188346186580694 0.399954773127635 0.407136407457083 0.397831188814381 0.436646834045313 0.419373368673099 0.445932127240493 0.476900097764505 0.474694465282833 0.501797912534151 0.642549359520574 0.455188413313344 0.649762299083193 0.459037235228019 0.70445699421864 0 0.531179442803561 0.424831300894625 9.61563493795552e-05 0 0.00055437711412996 0.00020710510374221 0.295365068885372 0.999128353629496 0.467911105509541 0.574541836450484 8.17805466080102e-05 0.00087164637050412 0.000355074572768155 0.000419757551148344 84 3601
4773 400256 3 0.8 60 "IR" "RO" 0.237519697976951 0.502051407948754 0.193384315523189 0.408361120162588 0.415961457412493 0.374935963529711 0.452893214428383 0.39403372170862 0.42501540752418 0.504347573172468 0.458095729769321 0.528749210533743 0.632968408448053 0.449496715747453 0.658065805871513 0.465245777747099 0.642365918661838 0 0.48037525980098 0.381759856160198 0.000195619446211517 0 0.000706887070733903 0.000283166491539829 0.35725169592061 0.997581223510609 0.518127262922106 0.616852495767985 0.000186765971341191 0.00241877648939154 0.00079059020618013 0.00110448158027745 86 3601
4774 672786 4 0.8 60 "IR" "RO" 0.242927097860759 0.508465310948397 0.192031123262796 0.40161250007279 0.396931588638331 0.402166504773186 0.427151285752693 0.428284653941781 0.452485186489634 0.463333477162998 0.484064722069327 0.492525046353444 0.642476144566517 0.454808453711924 0.649940455089111 0.45921087546839 0.709365198692316 0 0.573634274199198 0.444364959203235 0.000160296682720706 0 0.000894101789922825 0.000338852000644168 0.290360533593435 0.998432111462423 0.425006131339779 0.554616201817673 0.000113971031528917 0.00156788853757647 0.00046549267110099 0.000679986978448006 82 3601
4775 156187 5 0.8 60 "IR" "RO" 0.242946984097366 0.510079731484686 0.190845935315514 0.400124837670696 0.412812092961062 0.38637840068084 0.449896200525306 0.408461887092149 0.427573145861686 0.486549060688259 0.461469924523159 0.513333678151689 0.642542230918316 0.456213718840833 0.647907038590486 0.458238239670659 0.67934303356427 0 0.508064935321976 0.407617131790536 0.000252740145663879 0 0.000733373165665289 0.000315855803637887 0.320166491312343 0.998672042726986 0.490528865264191 0.591344875136686 0.000237734977722519 0.00132795727301434 0.000672826248167332 0.000722137269140828 80 3601
4776 411844 1 0.9 60 "IR" "RO" 0.23929533848966 0.510585173654967 0.187495555395277 0.399520145829658 0.402261422816396 0.364126461201342 0.432753046574565 0.383387145731681 0.449740410586223 0.518961896831265 0.479145978483267 0.544923273973664 0.622489280498529 0.441870303410041 0.671846709104021 0.474934645046474 0.717893395304345 0 0.499512410938789 0.419039552241 0.000984921145894254 0 0.00317289357283931 0.00130166628211937 0.280581471183992 0.990560677016725 0.49344414988388 0.575231847411088 0.000540212365768531 0.00943932298327476 0.00387054560449167 0.00442693406579333 84 474
4777 440494 2 0.9 60 "IR" "RO" 0.2418343574922 0.501556944249227 0.19743129078806 0.408895922688249 0.406977663852541 0.340042651761392 0.444376621948083 0.360603497408806 0.431211268266351 0.538003938708075 0.466794516960428 0.56877925755862 0.615344515299167 0.435998268486354 0.682038894275273 0.480951714697039 0.634861547070886 0 0.47653159955789 0.379234469773769 0.00456694460669924 0 0.00925331258087444 0.00434488778244578 0.358692208915578 0.97903676515574 0.506277358935418 0.606496647126996 0.00187929940683647 0.0209632348442596 0.00793772892581711 0.00992399531678937 85 474
4778 752006 3 0.9 60 "IR" "RO" 0.235070191320977 0.493790750570098 0.198762769192377 0.41689251573472 0.421205895087247 0.338515965826897 0.458109667163625 0.355406878504811 0.419808223327823 0.54853786188533 0.452643447638276 0.574429196574515 0.614931121778049 0.43573465438359 0.682935811798953 0.48135460423241 0.588393483116165 0 0.473332467669658 0.354187513531134 0.0010232501548494 0 0.00499966300917141 0.00177240858884012 0.409514012577988 0.984205191406767 0.514325536990963 0.63616977988647 0.00106925415099771 0.0157948085932327 0.00734233233020809 0.00787029799355552 85 308
4779 298579 4 0.9 60 "IR" "RO" 0.235558312806968 0.49296202465157 0.199976036684424 0.417888588684255 0.416175686818295 0.329388543375977 0.454685801733134 0.345959837698133 0.422371219584659 0.558428328822324 0.456720760101381 0.584904818770146 0.608340427904104 0.431266358556918 0.690375810887916 0.48643104178262 0.54845999652301 0 0.413837144333104 0.323436768111886 0.00288663606986173 0 0.00571212912372791 0.00266625295905982 0.446817760767142 0.982850160052488 0.571105768443256 0.664755257027648 0.00183560663998623 0.0171498399475122 0.00934495809991179 0.00914172190140592 85 546
4780 771894 5 0.9 60 "IR" "RO" 0.242016316028967 0.510010020954566 0.190024868657892 0.400071367544494 0.402332646674839 0.361930390872348 0.432759713865597 0.382278190316263 0.4482672041046 0.517180361424885 0.47869870368872 0.545108677010263 0.624147834802561 0.441678130501433 0.672748651422635 0.47462510038696 0.715670191472193 0 0.491646519911063 0.417013422622027 0.0025871243457116 0 0.00624304080762418 0.00280281671078088 0.280742680709163 0.986255121927963 0.496002741119023 0.573540839549515 0.00100000347293301 0.013744878072037 0.00610769816229072 0.00664292111767658 88 480
4781 57970 1 1 60 "IR" "RO" 0.224547169882673 0.474385624612641 0.207106155147618 0.43674477504654 0.367163181823229 0.348771011261603 0.383481259474097 0.365427083985301 0.510602645855734 0.531315054459583 0.530964945780924 0.555277426865667 0.582514266425089 0.407349476885577 0.728065005305277 0.508100908865148 0.663192068269114 0 0.447941781306094 0.386509149121772 0.0687264733306479 0 0.0833199122874477 0.0511884297905475 0.210621225012048 0.364752145619871 0.259446285974847 0.274562126865385 0.05746023338819 0.635247854380129 0.209292020431611 0.287740294222296 81 232
4782 711617 2 1 60 "IR" "RO" 0.227494523016179 0.477481861918103 0.206796647275495 0.433578810533255 0.385807214450857 0.344284751446953 0.404461932698583 0.36042215344077 0.48730787997269 0.536554886129152 0.508997954461982 0.560633638580053 0.592540505965084 0.413913882992551 0.718728030326416 0.501282438613079 0.672824312588473 0 0.463570158744581 0.390583674027238 0.0468684805096079 0 0.0718713799743917 0.0388428438714774 0.207822160223379 0.313860846797449 0.235428628551519 0.250724612758689 0.0724850466785398 0.686139153202551 0.229129832729509 0.319848869342596 82 222
4783 545902 3 1 60 "IR" "RO" 0.223187151157071 0.462760870096811 0.216962509430972 0.449080342428431 0.391693751723766 0.323948579245873 0.411612778263422 0.338502756270563 0.479169932888486 0.559414890215835 0.501209530027784 0.582705916544238 0.581008316641891 0.40426073176077 0.736254920983133 0.511030572824935 0.418633209713669 0 0.249364347968081 0.229133588495803 0.119039875541104 0 0.228703118538628 0.110000007135992 0.427809446706246 0.610949427294099 0.381397063849744 0.476474924698847 0.0345174680389813 0.389050572705901 0.140535469643547 0.184391479669358 87 228
4784 155349 4 1 60 "IR" "RO" 0.225845630469518 0.47199154444994 0.21061226739621 0.439163561806851 0.3761954980898 0.341735599472234 0.396131499932254 0.36002642475075 0.494680254539053 0.534160502108128 0.518239451767671 0.560876705969978 0.584811179250535 0.409361801540529 0.7250326457198 0.506111851712018 0.689396217367825 0 0.45205671808508 0.395729990392157 0.03675140304448 0 0.0769294556700826 0.0367038684097475 0.195712137851196 0.272371303516247 0.232371904533411 0.231400626839954 0.0781402417364986 0.727628696483753 0.238641921711427 0.336165514358142 85 227
4785 309681 5 1 60 "IR" "RO" 0.234537953162774 0.485582713967368 0.20555672705739 0.425123475224117 0.3724838267098 0.348757687421417 0.393638437432053 0.369461815515769 0.494236759019176 0.520481201242626 0.520713255094441 0.550367050969656 0.595158710228382 0.416622019915941 0.712915707188291 0.498312519928693 0.76319893524759 0 0.510952745930516 0.446989802306138 0.0391587414279068 0 0.0793112237118112 0.0386586047421441 0.128806024413771 0.242186087731261 0.164330633994168 0.175204584943851 0.0688362989107322 0.757813912268739 0.245405396363504 0.339147008007867 85 226
4786 725785 1 0 70 "IR" "RO" 0.238126153502348 0.503555172224696 0.192567286679392 0.406756503283549 0.404162792109055 0.457830967712444 0.433581323461008 0.485831764804401 0.448826362721115 0.40125879195457 0.477520061682669 0.424917376284649 0.669123033413097 0.474204760791878 0.617609864017234 0.436522793581507 0.659990574668316 0 0.489198741598551 0.399560892741323 5.01848322137667e-05 0 4.56079145020398e-05 3.32481050658927e-05 0.339932752300081 0.999877852491479 0.510702685457012 0.600341037260108 2.64881993888562e-05 0.000122147508520817 5.29650299352701e-05 6.48218935037416e-05 86 3601
4787 628665 2 0 70 "IR" "RO" 0.241395292788148 0.5132433869764 0.186769947479257 0.396834615844223 0.398568717950527 0.458237277425715 0.424493394104996 0.48644313443171 0.460731383016946 0.400436705789891 0.486922716986642 0.424283535323701 0.669798290476269 0.474483913349855 0.617353991882675 0.436265053799295 0.716571116874851 0 0.492273504035511 0.423160177048356 7.02945583987626e-05 0 4.9242777654588e-05 4.18355947750702e-05 0.283326695531531 0.999170743829344 0.507622842309145 0.576516974427715 3.18930352188109e-05 0.000829256170655662 5.44108776889212e-05 0.000281012929153837 82 3601
4788 692699 3 0 70 "IR" "RO" 0.246334973743526 0.512728868303517 0.191016360130731 0.397226836011997 0.391976885937358 0.461609727478108 0.422585576323058 0.498021808867013 0.457059751307341 0.382802563305721 0.48874393174172 0.412400024501679 0.673128280451258 0.477898648875393 0.610947517437262 0.432672234202724 0.737237929565272 0 0.546120174064229 0.453250804308615 8.60858232573241e-05 0 7.04169816641267e-05 5.51904770664217e-05 0.262648839469505 0.999907068345684 0.453760629667503 0.546639958132476 2.71451419664764e-05 9.29316543155248e-05 4.87792866041994e-05 5.4047081842589e-05 84 3601
4789 734912 4 0 70 "IR" "RO" 0.236292087604576 0.504414683426923 0.190347833567779 0.405928205630104 0.401836911082903 0.457347712969738 0.427857830452767 0.4840559528823 0.457019991640227 0.403889691683197 0.483459967962552 0.42671916116604 0.665884399630897 0.471798714014812 0.620802675229491 0.439022568810173 0.653081537651479 0 0.471958274609845 0.39097677772143 5.63473217753781e-05 0 5.24273441668913e-05 3.77377085924864e-05 0.346833695585537 0.999918193496312 0.527932317008104 0.608930933824464 2.84194412080714e-05 8.18065036879255e-05 5.69810378840253e-05 5.45507455127503e-05 83 3601
4790 93115 5 0 70 "IR" "RO" 0.237809414659929 0.499965057293345 0.195536347099753 0.410476949663297 0.39541778106414 0.449503692456968 0.427054413342523 0.477674497275533 0.454215923884517 0.408683262113704 0.48507815030229 0.433307151844966 0.660270151420483 0.468140605138445 0.626985940098864 0.443052922835146 0.641696768134226 0 0.445931970035294 0.380396057986612 5.07305129354407e-05 0 4.13781742907933e-05 3.21515779749304e-05 0.358222875081951 0.999921080690985 0.553965832522361 0.619516608594129 2.96262708875743e-05 7.89193090155149e-05 6.08192680549312e-05 5.51818412848558e-05 88 3601
4791 273801 1 0.1 70 "IR" "RO" 0.235543193481849 0.499614516650212 0.193884199624137 0.410821729449583 0.406657876007366 0.456515084697569 0.435422571984055 0.484024956115626 0.448311070563374 0.403925052961407 0.475960412971992 0.427316244057205 0.667129673834317 0.472830240176763 0.620002261386528 0.438232979987696 0.644757374724029 0 0.477791322403049 0.388725015290407 5.56370395504931e-05 0 5.17630546949066e-05 3.71327477038332e-05 0.355157876881391 0.999905909115149 0.522100766404685 0.611179458615916 2.91113550296123e-05 9.40908848506383e-05 5.61481375710897e-05 5.8393345973356e-05 85 3601
4792 622390 2 0.1 70 "IR" "RO" 0.238161110491432 0.503510382992995 0.192611783695838 0.406831787898691 0.398974753211502 0.450174182203834 0.429313150956433 0.477815141666849 0.452265378228405 0.409517856802976 0.481944956254095 0.433691429423298 0.6627355781991 0.470056623744154 0.623503401211529 0.44098638327706 0.653387057714178 0 0.444167358842922 0.382901227256122 5.50282676670295e-05 0 4.23754795980238e-05 3.3929359540685e-05 0.346492696742206 0.999892048409407 0.55572877512508 0.616987828122601 6.52172759486381e-05 0.000107951590593341 6.14905524000584e-05 7.70152617361168e-05 80 3601
4793 750965 3 0.1 70 "IR" "RO" 0.240944900141857 0.501028611256699 0.197175838443252 0.409525450117325 0.401215452885199 0.451602259708387 0.433360844046082 0.483703429365753 0.446132741024107 0.400001815878498 0.478273950870232 0.427613158114272 0.66735375643865 0.472848276799753 0.620243116894555 0.438322002007692 0.631543986984459 0 0.483230102231944 0.389081865252722 5.24114048263536e-05 0 5.45820633097171e-05 3.71699414696428e-05 0.36836742403244 0.999903252233183 0.516651990782004 0.610817177399943 3.61775782752236e-05 9.67477668169587e-05 6.33249227418856e-05 6.37874058653421e-05 86 3601
4794 371524 4 0.1 70 "IR" "RO" 0.233429303053819 0.494873798059053 0.196409196080675 0.415807360675444 0.415618622891448 0.448768075357556 0.446979620035636 0.473361758813012 0.435123846857434 0.416320664708694 0.464429499982376 0.438293993675201 0.665622652178321 0.471535691744424 0.622131451863739 0.439723297085243 0.579954884273658 0 0.421990091962375 0.344123195100472 5.1594261300849e-05 0 4.97257868716104e-05 3.4716088466644e-05 0.41994832271797 0.999893096197064 0.577894595387278 0.655770592784973 4.51987470719932e-05 0.000106903802935943 6.55868634761409e-05 7.14960260886961e-05 81 3601
4795 510723 5 0.1 70 "IR" "RO" 0.239695142175031 0.503304653257867 0.194187449143383 0.407174905546855 0.417673754184884 0.442852448537437 0.452271662379322 0.468894497361897 0.427747066480665 0.418998812915486 0.458947605880471 0.442827496631998 0.669958243536191 0.474734030912816 0.617560388841459 0.436416368256693 0.638049210406215 0 0.398948529256913 0.358449619060543 4.83659831261688e-05 0 3.96908422288655e-05 3.02974453160534e-05 0.361874006843181 0.999915581816041 0.600948352983887 0.641462486990082 2.84167674773171e-05 8.44181839591327e-05 6.34269169714425e-05 5.75965040594169e-05 87 3601
4796 174284 1 0.2 70 "IR" "RO" 0.241268028707169 0.504914035197753 0.193904346416311 0.405436589138922 0.417517296294497 0.441550023665199 0.454750654848138 0.468595562253469 0.423479604278753 0.418691217459218 0.456575836550169 0.443637360908783 0.670801688687017 0.476076699996297 0.614989757285297 0.435233332104328 0.663639184115397 0 0.436789787088009 0.380780815055903 8.96879549380085e-05 0 6.0381078423936e-05 5.19058189965932e-05 0.336241491516579 0.999914493907617 0.563081903550799 0.619107507500426 2.96364130866979e-05 8.55060923829455e-05 6.79282827679388e-05 5.97716246748641e-05 84 3601
4797 664410 2 0.2 70 "IR" "RO" 0.239108480799449 0.4997648432469 0.196787686786916 0.410714095583118 0.409919728453012 0.446922039143972 0.442000361078478 0.475030061638433 0.438195589366209 0.411723139072826 0.469046927410101 0.436927172023995 0.667529364597941 0.472228356490371 0.621747051006434 0.438938957800272 0.628926033018855 0 0.476336191369529 0.382654089894279 5.74606856382535e-05 0 5.73660668467987e-05 3.95848619794229e-05 0.370985229459187 0.999897263075156 0.523548813825875 0.617244055861087 3.12768363197792e-05 0.000102736924843633 5.76287377495026e-05 6.226938265438e-05 85 3601
4798 658027 3 0.2 70 "IR" "RO" 0.235404888807004 0.49653437661161 0.196497065552977 0.414026835693889 0.394398567588721 0.453668496023061 0.420789148814202 0.481505256887624 0.464244355553652 0.40622591343784 0.491323108371375 0.430428606754534 0.659438420612895 0.466140101595727 0.631732200048723 0.445402762648142 0.618093922526783 0 0.460087385789439 0.376177430046708 5.4948287753741e-05 0 4.84676313040767e-05 3.60294466348796e-05 0.381817337504484 0.999904654777413 0.539809250825227 0.623726821289337 3.37916809796082e-05 9.53452225868982e-05 5.48957540300514e-05 5.97192173203914e-05 86 3601
4799 324159 4 0.2 70 "IR" "RO" 0.233773261324833 0.489617352581305 0.201453515375063 0.421339800675999 0.437043482481851 0.429203056402403 0.477767763130267 0.451847394709047 0.400080257790068 0.438829875908188 0.432984578304981 0.460859634460586 0.66689653076696 0.472910410008523 0.620908582224191 0.438574376802318 0.52352820449845 0 0.363703380296876 0.300294856939264 3.96457564276947e-05 0 3.648120025945e-05 2.56315615840372e-05 0.476389606445011 0.999914179627227 0.636185682038027 0.699612466628037 4.25433001109253e-05 8.58203727726471e-05 7.44564648375382e-05 6.70448711151921e-05 80 3601
4800 601613 5 0.2 70 "IR" "RO" 0.234674561159054 0.499743864261065 0.193096844408272 0.410786970546922 0.40465178650188 0.448228636343557 0.433505693341229 0.472888616509773 0.450391033460833 0.417121289007936 0.477807000571041 0.439249544610513 0.661114772581773 0.468389629217172 0.626853005642656 0.442950145337175 0.615721605561871 0 0.446421755279587 0.367540462183706 5.26059999354094e-05 0 4.94508280133245e-05 3.52243909431901e-05 0.384194645362983 0.999922201509573 0.55345344242702 0.632363758684828 3.11430752106755e-05 7.77984904268242e-05 7.53514653797235e-05 6.05547405230424e-05 86 3601
4801 372141 1 0.3 70 "IR" "RO" 0.239600672036856 0.505300494190308 0.192227641488319 0.405039140112005 0.404969923934066 0.440653762038277 0.43719246601385 0.466726198516086 0.442210409615457 0.421804741918981 0.473766916943484 0.446174985021703 0.662412515023028 0.469657286999428 0.624235217255538 0.441746513859728 0.653317973581037 0 0.433177480064971 0.377902223992286 7.42559556590509e-05 0 6.12065433641712e-05 4.69273601762609e-05 0.346577094388198 0.999888465684064 0.566696287614389 0.621983726816243 3.06760751063072e-05 0.000111534315935967 6.50257772765555e-05 6.71218312946016e-05 80 3601
4802 841364 2 0.3 70 "IR" "RO" 0.239101213091417 0.50753854564563 0.189796186173467 0.402497153150564 0.386333375123527 0.449291139045932 0.410303953809658 0.475916664852979 0.476123619463305 0.412710503337522 0.501988145030356 0.436569581086825 0.656913470176146 0.464278695319563 0.63421324757388 0.447338156724376 0.737382512615583 0 0.48815437966801 0.431441073402676 6.65519096074357e-05 0 6.20185916901758e-05 4.50478335899249e-05 0.26253007074782 0.999914939969919 0.511725101324746 0.568460958623385 2.08647269895101e-05 8.50600300814993e-05 5.85004155540413e-05 5.29201403496995e-05 84 3601
4803 392600 3 0.3 70 "IR" "RO" 0.239396696274151 0.503064744717569 0.194010745140901 0.407187565055922 0.383961504331134 0.455176858356386 0.410451481109146 0.486960337760224 0.472274818134598 0.398163372796022 0.500770440610753 0.425304995286755 0.658965877617911 0.466677041517424 0.629229840606211 0.444573027084298 0.696512043784119 0 0.506157147075066 0.423845761813977 5.55978151237451e-05 0 6.02296757422664e-05 4.06223314081318e-05 0.303399306853102 0.999912359467856 0.493720827964328 0.576054459877759 3.30515476553461e-05 8.76405321444499e-05 6.17952848637469e-05 5.91559768550059e-05 81 3601
4804 298781 4 0.3 70 "IR" "RO" 0.241561129566582 0.502708022356582 0.196092589540816 0.407678647437064 0.397149061793373 0.444148066055733 0.428208641906143 0.474572514989779 0.451731221209573 0.410722768084049 0.483275404226008 0.437989756256188 0.662209693491135 0.468594247932017 0.627319584187627 0.442882912754942 0.646159614453165 0 0.489113503938019 0.396956553108131 4.61756751417459e-05 0 5.44047461980122e-05 3.48647938431838e-05 0.353764027402018 0.999913669945716 0.510763119197282 0.602948346586855 3.01824696755114e-05 8.63300542842059e-05 6.89721185008886e-05 6.02355111704545e-05 86 3601
4805 328485 5 0.3 70 "IR" "RO" 0.241939889951018 0.506082204094172 0.193495603957469 0.404186394586156 0.40040809223214 0.441472341775164 0.433828620254323 0.471197755835743 0.446458120167353 0.414528847493927 0.478468467537647 0.441478680912271 0.66288010695467 0.470342076790664 0.623989087788109 0.441410163968543 0.673639603603156 0 0.471769305284263 0.400499871153779 5.47705288610165e-05 0 5.81244054010275e-05 3.91322572324906e-05 0.326279814962497 0.999925317689947 0.528112017177029 0.599408690773552 2.58109054858235e-05 7.46823100525485e-05 6.05531333065282e-05 5.23058154365415e-05 86 3601
4806 584940 1 0.4 70 "IR" "RO" 0.244849279384044 0.515039063893427 0.18787667646158 0.394936311323132 0.386636183055853 0.45387653103344 0.413089181270909 0.485374960202255 0.469505840096837 0.400287897599442 0.498452783448082 0.42754355512493 0.66510563642869 0.471216828578949 0.622773545309719 0.440259975555755 0.734866548041684 0 0.518659717165498 0.443229149985269 5.83866330884903e-05 0 6.12219589187772e-05 4.19951941045998e-05 0.265054169122614 0.999918599661993 0.481224925380072 0.556678717233005 2.08962026134509e-05 8.14003380069649e-05 5.41354955111173e-05 5.01375876208038e-05 74 3601
4807 569109 2 0.4 70 "IR" "RO" 0.236067963286386 0.496027998976172 0.197495277035412 0.414580129423534 0.410300470103922 0.447619604392883 0.440800970600432 0.475419663094909 0.441040064526274 0.41293374874495 0.470086621861327 0.437911910552923 0.665028000534788 0.470628836243996 0.624482183671024 0.440985021628914 0.596009267489171 0 0.474612340656497 0.369183118479411 6.22538250894501e-05 0 5.1053639021753e-05 3.90572963580196e-05 0.403894067693691 0.999916161311869 0.525272559766513 0.63071804774644 3.44109920488072e-05 8.38386881311029e-05 6.40459379686113e-05 5.97764777911569e-05 85 3601
4808 339266 3 0.4 70 "IR" "RO" 0.236726949581675 0.499921282844004 0.19450607466744 0.410511692813142 0.409509591620957 0.445004107364828 0.439544909229785 0.470426755330512 0.44259533766005 0.419625353714181 0.471271918776437 0.443029844536614 0.663983799074567 0.469794409528962 0.625616420354555 0.441782251359402 0.632423857906141 0 0.462958392867109 0.378319258874687 5.13001539971097e-05 0 6.04113760293971e-05 3.83201198971639e-05 0.367492022767468 0.999918909594279 0.536904495002468 0.621579873709552 3.281917239406e-05 8.10904057212394e-05 7.67007543933776e-05 6.25472958643384e-05 86 3601
4809 646612 4 0.4 70 "IR" "RO" 0.236719423221594 0.496378738377829 0.197669645991192 0.414192274390906 0.394503117828328 0.437577712523947 0.425097943136102 0.464686654154931 0.455301614451568 0.423594514640797 0.486372073636541 0.449082768360104 0.652759838397732 0.462064103373073 0.637117710537374 0.449873351487815 0.613586345608235 0 0.422601443141191 0.361586168191595 5.39877667027075e-05 0 4.65804153890938e-05 3.49511928942466e-05 0.38632480973247 0.999907505128451 0.577274848175734 0.638312231275784 3.48568925917673e-05 9.24948715493796e-05 7.7128267686355e-05 6.66493397270359e-05 83 3601
4810 302571 5 0.4 70 "IR" "RO" 0.231283704852595 0.489759924822223 0.199224574110515 0.421167527148149 0.419590037520061 0.42928489928561 0.455208112323716 0.450694380099819 0.425284854076815 0.442438406911537 0.456020593936767 0.463496056392927 0.65572117325543 0.46500688455998 0.633086204604691 0.447123420439398 0.533703769714197 0 0.382068204588117 0.312305074170645 5.01225981354705e-05 0 4.94197904368814e-05 3.37665066043794e-05 0.466199488867773 0.999914430644204 0.617764087426354 0.68757852255852 4.66188198943888e-05 8.55693557963775e-05 0.000118288195092267 8.2636764230401e-05 83 3601
4811 326627 1 0.5 70 "IR" "RO" 0.240489039085688 0.504778680308957 0.19355421130165 0.40551518415807 0.396042695696899 0.439694317536655 0.426322036730129 0.468643627407828 0.455210204314276 0.419183258937958 0.485199222834687 0.445628799101241 0.658357545702465 0.466492469687958 0.630750942927767 0.445535918761771 0.662704327826353 0 0.493105806411166 0.403721821051411 5.7796022513598e-05 0 6.94439748150969e-05 4.39962644451776e-05 0.337206409441385 0.999920261252677 0.506740913689328 0.596170552727783 3.14667097483311e-05 7.97387473226931e-05 8.38359246910426e-05 6.36299563611123e-05 80 3601
4812 414963 2 0.5 70 "IR" "RO" 0.243547057629657 0.503884132094679 0.196612541030275 0.406327672534982 0.3866140840008 0.446252987782771 0.416154920340337 0.48023689977142 0.463642632202026 0.40360019399231 0.495313206024564 0.433713447878849 0.659980593521442 0.467049897086678 0.630233954127444 0.444812472926274 0.691476108362215 0 0.503731710591469 0.42180667726597 5.89152578148331e-05 0 6.61820089471937e-05 4.37399091588167e-05 0.308423529639481 0.999451882174083 0.496137828482978 0.577949014598718 4.14467404898091e-05 0.000548117825917216 6.42789166055332e-05 0.000200568226153317 81 3601
4813 121643 3 0.5 70 "IR" "RO" 0.242758502109105 0.511588515570644 0.18931606408504 0.398612632667964 0.394494333854593 0.438266316525904 0.425100698229522 0.466787749041219 0.45505841792009 0.420958887962975 0.48670759208565 0.447733484736568 0.659138827299353 0.467807157717104 0.627324717026573 0.444372914836672 0.691507543231764 0 0.448547256201591 0.400593806933515 7.01773472275516e-05 0 8.07503311590099e-05 5.23208645734367e-05 0.308393267109542 0.999919701643459 0.551279326865278 0.599288171486581 2.90123114672163e-05 8.02983565408059e-05 9.26666019722686e-05 6.57007153309988e-05 78 3601
4814 661241 4 0.5 70 "IR" "RO" 0.240554589262839 0.499686598289755 0.197930702610559 0.410656456004668 0.397318590929323 0.437145499824479 0.429940525319521 0.468065135560698 0.448811369377489 0.417598411699411 0.481170363950263 0.446253271015788 0.65778663463974 0.466002200580286 0.631135593149009 0.445914013843666 0.664290714192381 0 0.501158601342784 0.406635987028022 6.54483434726775e-05 0 6.6471426769154e-05 4.57151322207374e-05 0.335613501308891 0.999894122431774 0.498692930758003 0.593247715682626 3.03361552550444e-05 0.000105877568225513 8.1996472443358e-05 7.05821571313215e-05 85 3601
4815 312945 5 0.5 70 "IR" "RO" 0.237329297646033 0.500528301580233 0.194511482544449 0.409868606557228 0.388788966301544 0.442812241193772 0.414714138771901 0.471135951065895 0.469189536554021 0.417160563852005 0.497054399648922 0.443087010135708 0.653129901393691 0.462009289333284 0.637686532747463 0.450124536704236 0.649469895606121 0 0.490995362827752 0.399070631326568 5.49016500875086e-05 0 6.44497055726336e-05 4.14594106648434e-05 0.350441453326203 0.999876139818112 0.508875499511484 0.600816404619595 3.37494175883394e-05 0.000123860181888036 6.46879551912513e-05 7.15046431721794e-05 83 3601
4816 724992 1 0.6 70 "IR" "RO" 0.244481656780998 0.511214390433395 0.190905254449986 0.398789983140882 0.379267621977857 0.445999300848861 0.406043101854647 0.477681320651242 0.47655937443963 0.408846168026116 0.506095483159301 0.437267178463424 0.657115118194357 0.465051316238359 0.633608025682859 0.44730471560211 0.732127637358393 0 0.526529439708781 0.446625059095481 7.04598532974228e-05 0 8.4856300521992e-05 5.44812874960078e-05 0.26777722582726 0.99992159208275 0.47331454146326 0.553264268712751 2.46769610495488e-05 7.84079172498168e-05 7.1162527436967e-05 5.61909042714312e-05 86 3601
4817 491882 2 0.6 70 "IR" "RO" 0.230704403091679 0.480553996040877 0.207092676916022 0.430676346763744 0.423982491898832 0.416050423199306 0.46300180484829 0.439343530866977 0.415081356017187 0.453127566109392 0.447763545475686 0.477140881345725 0.650720860640748 0.460806783633728 0.641197137979311 0.452025059050106 0.486904588810655 0 0.39393142382527 0.297979491603745 4.23930037339332e-05 0 6.4573382243265e-05 3.56295236262054e-05 0.513007980001526 0.99990181129217 0.605809180761636 0.701874546121046 4.5038184085335e-05 9.81887078298621e-05 0.00019482203085068 0.000110332751582998 78 3601
4818 729853 3 0.6 70 "IR" "RO" 0.237647453831459 0.501411324536606 0.194013326738551 0.409016614033324 0.395698257665239 0.44088387959862 0.42317259236716 0.46806662434444 0.459946336924644 0.422036245780422 0.488296737561107 0.447291943331464 0.655938522463388 0.464073409607115 0.635004618091084 0.448349088697359 0.637845644126451 0 0.494450628711 0.394184798229284 6.06361970319927e-05 0 9.510490732391e-05 5.35306920965092e-05 0.362047035866315 0.999821662810595 0.505380072006044 0.605665391491455 4.66838102022054e-05 0.000178337189404984 7.41943756321648e-05 9.62795871648181e-05 84 3601
4819 724226 4 0.6 70 "IR" "RO" 0.244002729054761 0.508946262279762 0.19260924253305 0.401360088685854 0.403626812841937 0.421618656804344 0.440265985530862 0.449528673851691 0.435269795858769 0.438213829630916 0.471032230970771 0.466529175639788 0.656625463877902 0.466474357954897 0.629351055277892 0.446068691246307 0.651433769906006 0 0.411571572081893 0.371814937090712 0.00011594347740125 0 6.61047490531677e-05 6.38831092400991e-05 0.348419169473348 0.999914828290806 0.588248126367831 0.62804659076174 3.11171432446964e-05 8.51717091939441e-05 0.000114196801222809 7.45890383078701e-05 85 3601
4820 863279 5 0.6 70 "IR" "RO" 0.240953470031811 0.513799900537849 0.185980856384841 0.396245126522291 0.385506764809049 0.448335777408179 0.41052937281415 0.476834681780605 0.474833480355071 0.412851797804945 0.501328148144232 0.438287907867552 0.657874741140425 0.46672932053393 0.629823495464849 0.445624135575056 0.723072379917666 0 0.508628880435624 0.433841039759773 0.000101977903779681 0 7.47347595682468e-05 6.22004072273614e-05 0.276802693201603 0.999920397324453 0.491230786595861 0.566042414867716 2.29489769518146e-05 7.96026755472591e-05 6.55982089468387e-05 5.43449652835528e-05 84 3601
4821 317923 1 0.7 70 "IR" "RO" 0.237097767588184 0.489013473577068 0.204800671262263 0.421852968505976 0.398022140215478 0.419461319169936 0.431725817348132 0.447713842593754 0.446567939221169 0.441207172365144 0.479850868665065 0.469889628211952 0.645839497280891 0.456321374252572 0.64868822705542 0.457010298287965 0.54684620149937 0 0.423351034866953 0.33624452475488 4.78643293740011e-05 0 7.45846313291636e-05 4.15577226876339e-05 0.453063660590556 0.999912835060308 0.576443166006242 0.663628891751019 4.22735806994686e-05 8.71649396921175e-05 0.00013121449547544 8.50257714136079e-05 82 3601
4822 314330 2 0.7 70 "IR" "RO" 0.236459145145197 0.494415107277131 0.199273625781263 0.416320088039901 0.402936261519785 0.426744201923433 0.435035490889591 0.452576207262532 0.445005504223284 0.439053406969599 0.476592615555842 0.464906714557615 0.651299376866807 0.460653883950745 0.641303081377705 0.452627604168515 0.568689195671995 0 0.415464930156115 0.34054710320997 4.59324040406689e-05 0 6.41892398207408e-05 3.74911032179736e-05 0.431218960913105 0.999886149820677 0.584352135327135 0.659324464210832 4.59110108593689e-05 0.000113850179323167 0.000118745276929393 9.09414759798196e-05 77 3601
4823 539415 3 0.7 70 "IR" "RO" 0.240223262938921 0.509991478394893 0.188607261050898 0.400122421805644 0.374980993676063 0.437394858464804 0.397393317027816 0.464403997027763 0.488430765117795 0.426705938359919 0.514867185884155 0.45237453444775 0.646411189009355 0.457066472734224 0.646175612789755 0.455991343603972 0.710990430356174 0 0.506122916809443 0.430744532785152 6.45992198576699e-05 0 9.26865274846717e-05 5.47901712001647e-05 0.288916945373901 0.999834616853434 0.493682517277739 0.569107021927389 2.80250500674858e-05 0.000165383146565545 0.000101879385332891 9.36551162583028e-05 86 3601
4824 25541 4 0.7 70 "IR" "RO" 0.241470456874677 0.504485805664303 0.19439172964065 0.405765135351616 0.370328396236152 0.438058790214562 0.395043549861124 0.469345172850156 0.48731945142826 0.418007261486445 0.516750346712478 0.447332336996494 0.645664050100034 0.456360914918629 0.647055086098002 0.456532329666526 0.680111182936782 0 0.494543868090343 0.417444365494817 6.31386314088713e-05 0 9.0608972562009e-05 5.37461080523584e-05 0.319796302360484 0.999905635160774 0.505275722201576 0.582433093089847 2.93760713247145e-05 9.43648392261913e-05 8.98007355190247e-05 6.87953072840095e-05 85 3601
4825 426994 5 0.7 70 "IR" "RO" 0.238796841870366 0.507638620386729 0.189504333536534 0.402569461727729 0.387444956190276 0.448669179207958 0.409535360163219 0.47599956467031 0.477741049093455 0.415675871996224 0.501819647138392 0.440375165818828 0.656853909569483 0.464120823252669 0.636212794081373 0.448532206824319 0.688739191861955 0 0.510152269676281 0.420362954642796 6.17701465324843e-05 0 0.000100799901678143 5.63014860109289e-05 0.311152770857247 0.995552305442379 0.489407347671812 0.578105937254672 4.626713426498e-05 0.00444769455762113 0.000339582750229167 0.00147480661652042 78 2702
4826 439 1 0.8 70 "IR" "RO" 0.240028407447197 0.498753253566344 0.198468596856941 0.411878093011617 0.412711894625152 0.405302564685347 0.450051837293628 0.430164034192924 0.42549261460837 0.462701697810619 0.460177376438033 0.490076194050861 0.649035637102446 0.459797492755048 0.642565753066435 0.453882729616881 0.597166495959813 0 0.41635675073145 0.348991833299365 4.88942198031599e-05 0 0.000111501989182683 5.26981213016263e-05 0.40272743825391 0.999692018313856 0.583323311946212 0.650770590646983 5.71715664731323e-05 0.000307981686143978 0.0002084353331551 0.000184877932349956 79 3601
4827 235413 2 0.8 70 "IR" "RO" 0.24023238498905 0.506332205851079 0.191719256093885 0.403838645088956 0.384447447562683 0.428395805605085 0.409041739308514 0.455267047255538 0.47527410449846 0.437136925243353 0.502420613360365 0.463738992692654 0.646654011572934 0.45677966206981 0.647924770964791 0.45676760928442 0.699211239654979 0 0.488360143912113 0.417358392953857 6.18339330178325e-05 0 0.000149516945990241 7.17921461316877e-05 0.300677839161913 0.999640964572328 0.511344308793627 0.582394646657269 4.90872500898682e-05 0.00035903542767212 0.00014603034827015 0.000175168242742281 81 3601
4828 651746 3 0.8 70 "IR" "RO" 0.240401529357356 0.503170926697057 0.194698579074345 0.40712461736821 0.395795885181419 0.425734743337845 0.424236135135969 0.453168908899386 0.458070925780485 0.438390551685383 0.487319726180894 0.465743212982302 0.651166843616988 0.460227997504572 0.642929317807279 0.453348115021811 0.660449066927096 0 0.487723982931739 0.400106139278559 8.1047462745878e-05 0 0.000134182239862136 7.32169742019173e-05 0.339411509628664 0.999511791932565 0.512020164706323 0.599608769080338 5.83759814941152e-05 0.00048820806743544 0.000121670122075132 0.000211874666901386 86 3601
4829 202817 4 0.8 70 "IR" "RO" 0.234958445623987 0.499908580074118 0.19299267058858 0.410327617570564 0.373467546639614 0.432494332333858 0.395396794219729 0.459309506303308 0.491362539862388 0.433453569243394 0.517345151093307 0.459629750773874 0.637939385110723 0.45128766747257 0.655400725141471 0.462699647141127 0.686398864261202 0 0.486856377973934 0.413510476526505 5.69492812872917e-05 0 0.000123281285627062 6.20712513480779e-05 0.313489856256857 0.999695255088173 0.512877507052192 0.586268305256247 5.43302006533172e-05 0.000304744911827449 0.000142833688247779 0.000159146965900056 86 3601
4830 418108 5 0.8 70 "IR" "RO" 0.236351037584396 0.505108850888238 0.189781100916442 0.405216446760442 0.406875667481366 0.421425351445926 0.434865796810066 0.444103109917311 0.44888410772581 0.451975325412285 0.4761470994511 0.475486657758611 0.650501547048043 0.461032825273981 0.64021081748549 0.452630605514303 0.653115638802526 0 0.478113146207459 0.389399450074677 5.78683194057562e-05 0 0.000173737264262784 7.68345545410356e-05 0.34677199763863 0.998654846441718 0.521529655099897 0.610017955765263 5.44952394378071e-05 0.00134515355828229 0.000183461428381217 0.000505759605519082 77 3601
4831 731805 1 0.9 70 "IR" "RO" 0.237152839704382 0.500548501460065 0.194332262034866 0.409816260911378 0.398160701234556 0.406517345545151 0.426183670205594 0.430353021451113 0.457553777618777 0.466664534345154 0.486198616516751 0.493029261849468 0.639491863094236 0.452260534643673 0.656441418016831 0.463124274197026 0.66156615816605 0 0.435040559457462 0.380885870070686 0.000255354483003009 0 0.000564930110685584 0.000272241907008581 0.337939321367881 0.998275475689037 0.563907550943037 0.618054797931892 0.00023916598306572 0.00172452431096315 0.000486959488815603 0.000787090090413994 87 3601
4832 840629 2 0.9 70 "IR" "RO" 0.236926994500837 0.495044568456368 0.198979868779531 0.415387908980328 0.373233390526753 0.40949305208178 0.398555850874696 0.436631384164641 0.485025680344912 0.457218058579004 0.514034173362083 0.486629036846277 0.628290215805103 0.443435479152717 0.670101738241489 0.471973382258618 0.650869793890229 0 0.462802427281403 0.392307502860133 0.000240505157354752 0 0.000594907926007195 0.000281357842828495 0.348771323415237 0.998969985951554 0.536154504006026 0.606909253309793 0.000118377537179363 0.00103001404844638 0.000448160786564067 0.000501885987245769 84 3601
4833 101134 3 0.9 70 "IR" "RO" 0.234845963367147 0.493709384910525 0.198602822915868 0.417022812702523 0.398699893857166 0.403678433015628 0.425915843767234 0.426672776542261 0.457753939200171 0.471305917140682 0.48545460792223 0.497344099432854 0.636035126803544 0.448669015087251 0.663132751086294 0.466703915471967 0.577891322119814 0 0.4395766697426 0.350221985202045 5.63718711837375e-05 0 0.000553036871242384 0.000194618380591632 0.421743528141193 0.99729964481441 0.559339442467855 0.648442607164585 0.000308777867808862 0.00270035518558949 0.000530850918302696 0.00114078925277807 80 2465
4834 637104 4 0.9 70 "IR" "RO" 0.236830007923781 0.49948036681236 0.195013015291972 0.41086101612895 0.384294129261356 0.410438007302309 0.410582363689339 0.436336899039618 0.473916705939942 0.458921564906805 0.501887905856534 0.486769503488787 0.634196076205613 0.448729433008393 0.661432150715346 0.466576967906166 0.666831207902191 0 0.482266325839099 0.401456626740238 0.00025739460368062 0 0.000913675984219708 0.000387889889408561 0.332784280694191 0.996267725931067 0.516309425731499 0.596790348175314 0.000127116799937543 0.00373227406893303 0.000510572445182508 0.001365135195039 88 1743
4835 190331 5 0.9 70 "IR" "RO" 0.240776196150398 0.504072412387747 0.194229038500337 0.406312006562836 0.390108984062112 0.406958548278737 0.417034905223322 0.432671061335046 0.465638170456096 0.462227603880411 0.494409873042352 0.490517481955754 0.639309962320822 0.451378513598063 0.658161925668591 0.463606360459465 0.667754393037085 0 0.463860649109664 0.395524651023536 0.000470362108993999 0 0.000927749316887177 0.000468150793943894 0.331540164074189 0.996559739590557 0.534362293166524 0.602580371393801 0.000235080779732047 0.0034402604094432 0.000849308406925188 0.00142682678871973 85 1515
4836 448550 1 1 70 "IR" "RO" 0.232477416490372 0.492325902442345 0.198025784512169 0.418157637199569 0.310148127470628 0.433686435971558 0.32176686507347 0.466881754991554 0.571626491990124 0.424023741695113 0.591706779781312 0.455789075921415 0.604394698211465 0.426816454854931 0.695850901354788 0.488723418111404 0.687024310182295 0 0.485174752802136 0.429918423142002 0.0316828871990154 0 0.0245551348413549 0.0205871457784984 0.275043813599976 0.895937314990939 0.480140427944464 0.515314485887695 0.00624898901871366 0.104062685009061 0.0101296844120445 0.034179945191805 72 305
4837 158527 2 1 70 "IR" "RO" 0.231796643463145 0.487361256937324 0.201811468870684 0.423422139295065 0.358156584622897 0.393998005361898 0.374646056820256 0.418295784714824 0.517120098600086 0.479321076969874 0.538305621482533 0.507408726989574 0.607873938455543 0.426570456948126 0.700032056655664 0.489907245043424 0.632640195904321 0 0.433216710271223 0.376892268779837 0.0127622654619225 0 0.0148439768478396 0.00955125498155731 0.33360426164994 0.767795195657889 0.512480623703498 0.522534456622578 0.020993276983817 0.232204804342111 0.0394586891774396 0.0910220196160277 76 301
4838 289944 3 1 70 "IR" "RO" 0.226827183704804 0.481042394585926 0.20300178038105 0.429879644270066 0.372248630028764 0.391316097077841 0.387654787389825 0.411363507547148 0.506477485886585 0.491986430429323 0.52501502110529 0.515890053151661 0.608609547258107 0.426223245326123 0.702233738539003 0.490759951089362 0.586511237142592 0 0.42070301415102 0.350028135637304 0.00967327922276054 0 0.013929756796834 0.00798670285888347 0.387603776017098 0.811146736504515 0.531889652692396 0.566150993451211 0.0162117076175489 0.188853263495485 0.03347757635975 0.0758341680526012 84 296
4839 514079 4 1 70 "IR" "RO" 0.229174104519233 0.482221266870718 0.20410145579808 0.428593193956437 0.346245076294083 0.394335292580957 0.362715513048726 0.419725172499075 0.528670688102789 0.476681125855743 0.551444385755148 0.505984228544938 0.599464288956753 0.421370692908022 0.706777362777346 0.495523070066293 0.629306326597368 0 0.485483364884356 0.395054724097175 0.00866033642962295 0 0.0111542694867301 0.00688294298982551 0.337971145383008 0.741537478141344 0.460341839194919 0.497938548553542 0.0240621915900012 0.258462521858656 0.0430205264339948 0.100123784359457 85 298
4840 438528 5 1 70 "IR" "RO" 0.225518649020762 0.471070240313097 0.21112562332156 0.440118354602229 0.368679947804776 0.373988711751263 0.387024835317196 0.394886389015143 0.503418348090771 0.504738018073712 0.526231176832302 0.531564931971444 0.596852978798782 0.417603318218233 0.715203806403801 0.499356834056878 0.583899485884741 0 0.407869592343434 0.345159688981848 0.0130692954850325 0 0.0177033091015162 0.0103837231398238 0.370844489726446 0.699956969311266 0.508641700113591 0.517369162336048 0.0321867289037807 0.300043030688734 0.0657853984414587 0.12708742554228 87 311
4841 867646 1 0 80 "IR" "RO" 0.24049733963573 0.507664188137586 0.190973966696014 0.402503543073002 0.410455217374046 0.454304358527053 0.441138340773058 0.48239595054953 0.44067623119002 0.404171262520096 0.469979182485569 0.428412902901186 0.67287712758628 0.476917099248445 0.613397713551072 0.433789157812957 0.694619448458597 0 0.47036105345406 0.404580945035426 7.16219307077474e-05 0 4.74596126493852e-05 4.13660813983033e-05 0.305281713684252 0.999910644560841 0.52954320616473 0.595324188645774 2.72159264432054e-05 8.93554391587436e-05 4.82807685598192e-05 5.35002374020395e-05 87 3601
4842 777499 2 0 80 "IR" "RO" 0.242788483702716 0.506991801778772 0.193326607277368 0.403290486272643 0.413510141915541 0.451933336575479 0.447957621462752 0.482054408840854 0.431404005897264 0.402734470694803 0.463351587794259 0.428760228127733 0.675510222948226 0.479023676596309 0.610395845573401 0.431785197431903 0.66564674452793 0 0.485304761745426 0.39953824081151 5.50938971890387e-05 0 3.87835656281807e-05 3.26063114033943e-05 0.334262275063292 0.999895574162138 0.514608652413099 0.600368089504069 3.58865115884564e-05 0.000104425837861905 4.78022758467339e-05 6.10633730182558e-05 83 3601
4843 283176 3 0 80 "IR" "RO" 0.234186517285631 0.494310951866544 0.197411996399059 0.416207528798316 0.412535035872385 0.454128578877092 0.441231178894735 0.480481302647897 0.442736314488971 0.407595271164794 0.469981391240172 0.430456181697601 0.667518324660369 0.471822775736456 0.622577789225941 0.43907683436202 0.626826169076483 0 0.456976448131922 0.373438856174325 5.20696776459038e-05 0 3.81280222866831e-05 3.10779328547689e-05 0.373087245548416 0.999919822083379 0.542935095991481 0.626475925332145 3.45156974552227e-05 8.01779166209454e-05 5.03278543103459e-05 5.41405606755368e-05 82 3601
4844 532167 4 0 80 "IR" "RO" 0.238151089837201 0.505417929852418 0.19096877289972 0.404869487679191 0.398021800524136 0.45931353691912 0.422763587666783 0.487099470029136 0.463566490176335 0.400082693067404 0.489064658950927 0.423631799672402 0.666818758558829 0.47149117215066 0.62279336452159 0.439468640821209 0.683148996823798 0 0.48943525503172 0.409413001252289 6.46980432033461e-05 0 6.01653631715703e-05 4.35086341289507e-05 0.316757206081612 0.999909859924174 0.510459421661953 0.590490360533185 2.90990513865253e-05 9.01400758261663e-05 4.51579431545285e-05 5.31295803964714e-05 80 3601
4845 183401 5 0 80 "IR" "RO" 0.234413780786098 0.49834255223865 0.194142666523926 0.412209103128309 0.410572134071886 0.454617339127007 0.438405737498296 0.479489466692017 0.447103536137302 0.410045915411327 0.473017616972047 0.43150981276298 0.667008517385544 0.471752230183065 0.622717392298241 0.439252247359801 0.613953295229826 0 0.441721083598436 0.364234074519327 4.87746834756282e-05 0 4.12632291940674e-05 3.10337943893253e-05 0.385964771449131 0.999913944444831 0.558184085097203 0.635678324351452 3.31586375669577e-05 8.60555551686396e-05 5.35680751678101e-05 5.65673348317087e-05 86 3601
4846 591339 1 0.1 80 "IR" "RO" 0.235598271292488 0.4856558364059 0.206855233925392 0.425555257552406 0.437165709493944 0.425244597411993 0.483795815312375 0.449879356683172 0.390937767837612 0.438073907918493 0.427425086543039 0.462282282489611 0.666803424745457 0.472978040763847 0.621361071803445 0.438568857106894 0.499949152371796 0 0.348017536774589 0.287723452105654 4.24503687049236e-05 0 3.58602508130932e-05 2.6456328926238e-05 0.49996552804317 0.999917103172703 0.651878597231922 0.712186066088114 4.28692163294642e-05 8.28968272971226e-05 6.80057426758319e-05 6.40254773054697e-05 87 3601
4847 195270 2 0.1 80 "IR" "RO" 0.23846105721513 0.494806322905235 0.200679470723085 0.415891813277533 0.410957247715632 0.444623489655759 0.445427679794035 0.473318126638838 0.432996796942461 0.412414038488679 0.465432743720607 0.438198730629883 0.666251425900826 0.4711781395154 0.623384888438655 0.439853874850914 0.58190417495455 0 0.428983650883484 0.349710002108234 5.3243002203183e-05 0 3.56952958666558e-05 3.08131310510909e-05 0.418003874727719 0.999907203076406 0.570925906876685 0.650198286283638 3.87073155272282e-05 9.27969235940474e-05 5.47469439639183e-05 6.08984770772419e-05 83 3601
4848 20794 3 0.1 80 "IR" "RO" 0.235062567569713 0.496698034250893 0.196142269730285 0.413951881489387 0.41295069663572 0.450302448937405 0.442915924047246 0.474828321286739 0.440613656359389 0.414853951534494 0.46888820027188 0.43667203761427 0.666689140356276 0.471304780662131 0.623876073677226 0.440024295605307 0.58954088300708 0 0.43340604828682 0.352558540581823 5.09295148591111e-05 0 4.28407670687928e-05 3.22777736844031e-05 0.410375829066864 0.999913698148411 0.566494592306382 0.647351809581295 3.23584111973183e-05 8.63018515890794e-05 5.65186397289249e-05 5.73720631970436e-05 86 3601
4849 306117 4 0.1 80 "IR" "RO" 0.229882375849239 0.480725965542933 0.206594323471415 0.430642613438238 0.429466810937948 0.43089698873438 0.472867161020276 0.454316497773254 0.404754780137568 0.43575679979831 0.438656921678244 0.457851871524947 0.660064275685404 0.469008225110615 0.626850113439354 0.442699342052681 0.433971165371335 0 0.33265001316674 0.259650492271058 4.64435964142525e-05 0 2.87180839932515e-05 2.55321150967894e-05 0.565931663022036 0.999893789393461 0.667256496437791 0.740250603519771 5.0728010214422e-05 0.000106210606539017 6.47723114762223e-05 7.33720940749654e-05 87 3601
4850 261072 5 0.1 80 "IR" "RO" 0.235359260236958 0.499995175727509 0.193530356303501 0.410589235211933 0.414747596010121 0.447383003932706 0.446136230545133 0.471442533142479 0.43613880367276 0.41830767529871 0.46526184234466 0.440131129697762 0.666424560208372 0.472315007164349 0.620753595789236 0.43888152703751 0.608197445083819 0 0.436258144091612 0.359497974004345 5.16095472227881e-05 0 3.97748659622579e-05 3.14302964455106e-05 0.391719470480284 0.999912326340123 0.563646644442348 0.640413431376156 3.14748886736646e-05 8.76736598773522e-05 5.54366000784482e-05 5.71643230533284e-05 87 3601
4851 586613 1 0.2 80 "IR" "RO" 0.240437344397802 0.505285340169949 0.192871251546941 0.405001675466327 0.413744288939432 0.45597096117009 0.444327147538669 0.48488999782023 0.438551448295753 0.401733939277864 0.467142765333798 0.426690695158547 0.675294969452562 0.478083272556775 0.61301394533375 0.433036305280689 0.675350180235819 0 0.512208410349828 0.411142594548882 5.46398395851676e-05 0 4.39323905445345e-05 3.41025308530124e-05 0.324564825957 0.999905635187804 0.487707411404177 0.588769781984901 3.03539675959599e-05 9.43648121962848e-05 4.02458554504659e-05 5.35209353638934e-05 77 3601
4852 431078 2 0.2 80 "IR" "RO" 0.240043488191312 0.512835130233158 0.186123659242113 0.39719215061293 0.382280716819016 0.46168470242194 0.4057991997432 0.491901031856559 0.480034385551466 0.39451519228494 0.506178774444328 0.419595747366788 0.662026197811789 0.469886150811478 0.623398448160316 0.441291508822867 0.727213535051021 0 0.500396092719364 0.433776807753837 5.756026185412e-05 0 4.46642937088407e-05 3.60839576811045e-05 0.272701619637522 0.999884098488052 0.499495909746015 0.566121156312883 2.72850496021248e-05 0.000115901511947494 6.33332409122894e-05 6.59519755991131e-05 86 3601
4853 225081 3 0.2 80 "IR" "RO" 0.242329962732524 0.504511191501212 0.195135800049587 0.405807980259235 0.391644947965677 0.453858170915609 0.423383457511051 0.486719707961972 0.456696689997168 0.396834849798059 0.489234970916082 0.424897237128279 0.665081522173167 0.47162695095366 0.6219015699472 0.439891233862263 0.657677328630959 0 0.487398049770621 0.403080250092522 5.95983578404788e-05 0 5.16657105515322e-05 3.90721947080135e-05 0.342231670470133 0.999913185505332 0.512498246162369 0.596825689427237 3.14025410675996e-05 8.68144946677532e-05 5.20383564581923e-05 5.49882855328996e-05 88 3601
4854 175942 4 0.2 80 "IR" "RO" 0.234102881334556 0.491706865703558 0.199759701793065 0.418956225524835 0.418366581838009 0.44391054220988 0.450883789182213 0.469555058663475 0.430565096572291 0.419274150701351 0.460023024653914 0.44253752457036 0.6652414433585 0.470580053254537 0.624679325429886 0.440648883609903 0.606431249762877 0 0.43679628240003 0.357700135561421 5.99738808793869e-05 0 5.41760817183297e-05 3.90337260616524e-05 0.393465194061016 0.999898404266016 0.563093855590139 0.642194828254215 4.35822952271235e-05 0.000101595733983644 5.56859281128182e-05 6.60024583020688e-05 84 3601
4855 274151 5 0.2 80 "IR" "RO" 0.242372757540971 0.508873713899323 0.191267825549119 0.401278094767468 0.404750779236704 0.44815334943178 0.436269894552769 0.476854137759214 0.444053629405124 0.409432951927297 0.474846574958033 0.435016247847824 0.668824821875214 0.473964832513608 0.618011116215329 0.437086444815369 0.701180495717909 0 0.448865345443477 0.401722129159832 5.46445030628521e-05 0 3.94707831341342e-05 3.28076273982969e-05 0.298739394790911 0.999898945420662 0.551047379385931 0.598188940260637 2.54649881163925e-05 0.000101054579338407 4.78043874584707e-05 5.61229521321498e-05 82 3601
4856 549019 1 0.3 80 "IR" "RO" 0.242519843639598 0.51569022920992 0.185559626403351 0.394323935394057 0.399013215112757 0.4540450981437 0.426765460197513 0.482255922608887 0.456537733571415 0.405280386783411 0.484448272620089 0.429875352754935 0.669049000267826 0.474649729936874 0.616468686580764 0.436477594905427 0.729106395997502 0 0.503345028129674 0.431496096554637 5.57723201091788e-05 0 5.03732981953629e-05 3.70175725233638e-05 0.270814819700524 0.999914021867981 0.496547077543534 0.568413099864805 2.30119818655821e-05 8.59781320193985e-05 5.75210285972287e-05 5.37860080351245e-05 74 3601
4857 4935 2 0.3 80 "IR" "RO" 0.241599571529694 0.502673747793706 0.196195530630866 0.407727943958361 0.394191528409445 0.450129632761233 0.423589572293421 0.482352797487467 0.457375507600267 0.401883583230015 0.487902572957702 0.429855049868336 0.663760152115033 0.469608978605239 0.625825076046007 0.441757838028697 0.675794794759941 0 0.484692475504999 0.407204847716561 6.68096941318443e-05 0 4.57032051735151e-05 3.9510216316318e-05 0.324110450719541 0.999917882904447 0.51521128315317 0.592703714288879 2.79448263863847e-05 8.21170955532907e-05 5.05381366570744e-05 5.1927778243682e-05 84 3601
4858 481768 3 0.3 80 "IR" "RO" 0.240199360782182 0.507403298307288 0.190908599904538 0.402826910307334 0.391378804866012 0.455669106632415 0.418755598057386 0.48618925651835 0.464913617609018 0.400048954358533 0.493213091410377 0.425937704151115 0.663723316531395 0.470653220842119 0.623389885888314 0.440794552698058 0.674051419975701 0 0.504108453494171 0.413566724354609 5.61826766333788e-05 0 4.11922182431946e-05 3.4189465614767e-05 0.325862994317121 0.999913059455952 0.495799542068553 0.586345093350445 2.94030305449743e-05 8.69405440476572e-05 5.08122190335983e-05 5.39928293314426e-05 86 3601
4859 669714 4 0.3 80 "IR" "RO" 0.23436098344057 0.49528647324287 0.19673307706366 0.415279627812124 0.407388462854835 0.451543435965819 0.434957851310793 0.477110804277374 0.450250686616709 0.412546656086925 0.47684493430025 0.435218605458453 0.663826932850897 0.468963611438216 0.628131748415477 0.442611793595681 0.615108057823798 0 0.466527403891653 0.373707800262724 5.98949294311015e-05 0 5.41215087529614e-05 3.93339909063842e-05 0.384800400186572 0.999917676983176 0.533366102147521 0.626198456952407 3.16470601989256e-05 8.23230168239899e-05 5.23724520733736e-05 5.44087939632166e-05 87 3601
4860 79357 5 0.3 80 "IR" "RO" 0.244047216119967 0.509728096374452 0.192060485691289 0.400495430983895 0.389594965812926 0.453645992881815 0.41805043595732 0.486409264436479 0.462616601906066 0.397546892362525 0.493429397951568 0.425707689812985 0.665667695467337 0.471429778411903 0.622142232825585 0.439844178823572 0.679279050237308 0 0.492310042671454 0.413189418818966 5.39148393963253e-05 0 4.50783969627424e-05 3.48277606925745e-05 0.320637980315435 0.999926008277796 0.507592048362337 0.586725233638564 2.90546078610187e-05 7.3991722203905e-05 5.28305692464965e-05 5.05197817774101e-05 86 3601
4861 864975 1 0.4 80 "IR" "RO" 0.23823629544308 0.500501973615579 0.195367519958355 0.409951899537098 0.406783964812506 0.443265921969937 0.437028881080723 0.470308361867386 0.445156420158705 0.418249555252572 0.474446269781323 0.442769320611896 0.663261238834302 0.469231242693047 0.627070507663993 0.442440544458855 0.649130562871166 0 0.44561442786324 0.379786872640608 5.12925885731918e-05 0 4.28962225940221e-05 3.25703369787101e-05 0.350781033303396 0.999914626087241 0.554272849244612 0.620117561250521 3.71112368655552e-05 8.5373912759112e-05 6.98266695539384e-05 6.29957718922428e-05 87 3601
4862 137431 2 0.4 80 "IR" "RO" 0.23657123937667 0.502431383076159 0.19236358981722 0.407993779552145 0.395566145991449 0.451188331328532 0.42181668001422 0.477452345717955 0.462662247103708 0.412407025294525 0.489648918293765 0.435590617761407 0.65994847803666 0.467001363119152 0.629898226016337 0.444652737735963 0.640015286149033 0 0.437178756997278 0.375862670639841 5.54000788693331e-05 0 5.13511598712288e-05 3.71251732456991e-05 0.359898364092259 0.999894537676637 0.562717015697464 0.624039074735342 3.09496798392245e-05 0.000105462323363385 5.28761453870169e-05 6.1129451571558e-05 83 3601
4863 180708 3 0.4 80 "IR" "RO" 0.243713124072877 0.511127542242403 0.19036033106367 0.398949155093543 0.390877162560649 0.453927596066004 0.419110797972251 0.485906410837506 0.462629121674837 0.399200638523491 0.492914976291809 0.426779052995131 0.666115503386203 0.472125733991205 0.621275211162834 0.439468044852722 0.724134370434163 0 0.520777659037466 0.438705910673194 5.52089732802037e-05 0 4.60812039981957e-05 3.56062606509306e-05 0.27578581206095 0.999925645450991 0.479129798616199 0.561211597750784 2.46085316075451e-05 7.43545490091625e-05 4.64611423373672e-05 4.68853153705969e-05 88 3601
4864 596721 4 0.4 80 "IR" "RO" 0.232447146565102 0.493564012666907 0.196597617018758 0.417012182688486 0.406183433073165 0.44861284427457 0.435089291433793 0.474236455780286 0.448635179687189 0.415918099364966 0.476100527603789 0.438850673247393 0.65984528523897 0.46737956006588 0.628874256544836 0.444248674894844 0.603257943351579 0 0.442253728079295 0.360677347650357 6.33795496374986e-05 0 4.224165501366e-05 3.64652205984359e-05 0.396644619686209 0.999907699451301 0.557652991394323 0.639228223086358 3.40574125744125e-05 9.23005486985868e-05 5.103887136836e-05 5.79640426867062e-05 81 3601
4865 747906 5 0.4 80 "IR" "RO" 0.242517675047535 0.508137552120926 0.192047822849561 0.401965550833332 0.383070147116316 0.451801858265332 0.410250151540058 0.483239272146126 0.472510422751952 0.4021721291056 0.502066567701202 0.429449081264124 0.659953677738359 0.467262702886726 0.629389098778337 0.444439202857502 0.722182395079869 0 0.489887484233518 0.429178003713668 5.87893118675015e-05 0 5.50613145143843e-05 4.00975424656068e-05 0.27773346003526 0.999890466811067 0.509997901258434 0.570719970068421 2.53555730033893e-05 0.000109533188933017 5.95531935333451e-05 6.1928675445394e-05 86 3601
4866 567679 1 0.5 80 "IR" "RO" 0.238478862087522 0.505593419449931 0.19099105994855 0.404638824847696 0.38913243653672 0.457194507718516 0.412728081699757 0.48507198283976 0.473547210884765 0.404227436232785 0.498849325189913 0.428338810253243 0.66164233421514 0.467490702391293 0.629878383507325 0.444258681051057 0.680943046747871 0 0.481254587826618 0.407932775057143 5.92038238492622e-05 0 5.18481724633969e-05 3.88943878658599e-05 0.318969650368006 0.999919630211045 0.518646473607989 0.591978020077176 2.80990602735763e-05 8.03697889546725e-05 4.70903929293896e-05 5.03104778144082e-05 86 3601
4867 655788 2 0.5 80 "IR" "RO" 0.238757369147313 0.502921805239379 0.193594676502386 0.407405432516867 0.393234755254595 0.451935707130937 0.419093124876582 0.480862655554987 0.464869010623497 0.407286480923094 0.492473549682494 0.432656607089238 0.661342600340078 0.467559554920495 0.629672422275681 0.444247430231572 0.667582753126372 0 0.488413692232989 0.404547139435114 5.64780721605972e-05 0 4.68180448780761e-05 3.60896256394839e-05 0.332328047443354 0.99991247492563 0.511489617930169 0.595361628070933 3.27213581135763e-05 8.75250743704689e-05 4.98717919641655e-05 5.51428683141433e-05 87 3601
4868 319619 3 0.5 80 "IR" "RO" 0.231921310799091 0.485112406560677 0.204306566222301 0.426048143872109 0.430455787036964 0.427180551494136 0.469610497593498 0.450107804017228 0.410284355499364 0.442262100660376 0.441214600683299 0.464435656733304 0.660739480064641 0.467929941633632 0.630579794302171 0.444260489196584 0.480243822290721 0 0.360598761489424 0.284679134177323 4.12966535446426e-05 0 4.12005735396301e-05 2.7780488568204e-05 0.519625550638031 0.999809070925602 0.639278288065808 0.715173033643244 8.93304177031556e-05 0.000190929074397798 8.17498712292554e-05 0.000120051690865498 86 3601
4869 548391 4 0.5 80 "IR" "RO" 0.238122922064527 0.502101779382174 0.193973522841421 0.408327582779524 0.386191374473163 0.450097905811057 0.411648548799987 0.479017699487179 0.473274899111782 0.409125647678975 0.500814260500668 0.434617469636411 0.656267562206637 0.464179682309294 0.6351737962368 0.447998968657143 0.671716688874649 0 0.488848645181852 0.407873781573549 5.55418239782213e-05 0 5.22673980142238e-05 3.77573817916273e-05 0.328198259490409 0.999924194028167 0.511050146172042 0.592038442838493 2.95098109639064e-05 7.58059718326893e-05 4.89412480920799e-05 5.00182061658355e-05 86 3601
4870 679891 5 0.5 80 "IR" "RO" 0.239795205881612 0.495793264487289 0.200863036107907 0.414879821697088 0.404465441443848 0.432437404445492 0.439482730886631 0.461982445277729 0.438075628943468 0.42421224315334 0.472211451439362 0.452276955370823 0.658246628826282 0.465960734182132 0.632006972156311 0.446241134149092 0.60121398908885 0 0.385296270514103 0.343740817851102 6.58971804291526e-05 0 4.10593700359243e-05 3.72923775429979e-05 0.398683714715457 0.999903896631788 0.614593578465017 0.656156235258462 3.63990152637078e-05 9.61033682114788e-05 6.90916508439561e-05 6.56545128928197e-05 84 3601
4871 807908 1 0.6 80 "IR" "RO" 0.241069648422267 0.502040524752291 0.196206978011894 0.408297758382253 0.383141893710106 0.449751522662176 0.410598054685275 0.482927961417666 0.470824837692976 0.402345194288533 0.501469897970961 0.431328371506742 0.657516356608408 0.465359702990756 0.632791994002649 0.446852237060716 0.671946554955962 0 0.48675922726968 0.409169527285248 5.8041426423857e-05 0 4.95932980742388e-05 3.79005482557949e-05 0.327964297391973 0.99991605444521 0.513123095273495 0.590733207697683 3.11062256410795e-05 8.39455547899472e-05 6.80841587498854e-05 5.93644688125493e-05 84 3601
4872 120751 2 0.6 80 "IR" "RO" 0.240769242050167 0.509861652004549 0.189220475225069 0.40024321031322 0.382356736954759 0.448484159495994 0.408279593553359 0.477544454406472 0.475762133922709 0.410978980770288 0.50412315380422 0.436983250347074 0.656189690275543 0.465126043314798 0.632591032571567 0.447224527043103 0.705113702754833 0 0.447356129386867 0.407707880999885 5.41923275266619e-05 0 4.15992295883089e-05 3.37814280293215e-05 0.294802629406897 0.999871287441479 0.552540852078429 0.592188474221221 2.9475510743992e-05 0.000128712558520491 6.14193051158055e-05 6.98633508649284e-05 81 3601
4873 159452 3 0.6 80 "IR" "RO" 0.230171817661912 0.480543690625595 0.206832521640946 0.43086270522927 0.441352586620747 0.415739252792332 0.483847305871922 0.436443924524509 0.39333281699542 0.458141083014335 0.426569215541941 0.479562767525019 0.658717737368452 0.466708433305246 0.632569471645823 0.445914123207502 0.418344933922965 0 0.283345448248434 0.235609042221416 3.21857401848344e-05 0 2.68557327882603e-05 1.97293097879002e-05 0.581547936241738 0.999846348861487 0.716537378250277 0.764265081882792 7.4944095112256e-05 0.000153651138512571 9.03177685010165e-05 0.000106146586004474 85 3601
4874 493100 4 0.6 80 "IR" "RO" 0.240942041414861 0.505148656100551 0.193360159758108 0.404992341609605 0.384781570284151 0.450419068113979 0.411305079591953 0.483131901767611 0.471965345460162 0.402481938604924 0.501038398337465 0.430987585648504 0.658542360613926 0.466596078129597 0.630583801790651 0.445596806116734 0.704977929829411 0 0.50676283747729 0.427446766116533 0.000392483770934816 0 0.000170036992546713 0.000199977180095105 0.294603634630847 0.999916449004913 0.493019023571309 0.572302610995203 2.59517688075999e-05 8.35509950864837e-05 4.81019588540133e-05 5.06457081681322e-05 87 3601
4875 341166 5 0.6 80 "IR" "RO" 0.238864249827228 0.498334545161294 0.197800133270257 0.412157932931095 0.407381322261959 0.432110973059355 0.440678716444358 0.459527969442445 0.439821356380428 0.429505901689715 0.471064323995343 0.455542201805211 0.658610397487885 0.466184597828689 0.632463762305329 0.44624827493619 0.627307299663538 0 0.388705927895843 0.353100761430453 5.00183082923558e-05 0 4.01985703595762e-05 3.11665135571418e-05 0.372604642267058 0.999907593210955 0.611170080041343 0.646798062731763 3.80397611118084e-05 9.24067890446058e-05 8.37934924548388e-05 7.00093242270718e-05 86 3601
4876 604666 1 0.7 80 "IR" "RO" 0.23622564629245 0.497456526651959 0.196384296435785 0.413041595515252 0.386839679587356 0.447039835157734 0.412025810766762 0.476356230683344 0.471972559569543 0.412825781910619 0.499397269790866 0.439101646018937 0.653165403664995 0.461815850871444 0.638783467175867 0.450644555715137 0.62910047334812 0 0.454978586103299 0.379775241124251 5.01174952196176e-05 0 4.43770075414383e-05 3.30090957997061e-05 0.370814542656643 0.999915643512002 0.544906716879231 0.620129900173455 3.48665000172547e-05 8.43564879983253e-05 7.03200099288667e-05 6.18496064943461e-05 84 3601
4877 351592 2 0.7 80 "IR" "RO" 0.235789858297894 0.49797550212512 0.195638315584481 0.412582172368242 0.397269575782067 0.436438537355587 0.424417286888609 0.461596940481426 0.459580018064593 0.430502386212353 0.487121088555139 0.454351779395836 0.652643914866722 0.461168985061886 0.640679517722954 0.451518196845133 0.634127108692166 0 0.431996053863986 0.370774913524309 5.45833831447044e-05 0 5.73786689449876e-05 3.86259049150393e-05 0.365789321096994 0.99991558821157 0.567882516822316 0.629128674453026 2.89868276948586e-05 8.44117884299652e-05 6.40506447533417e-05 5.77861177501775e-05 85 3601
4878 680421 3 0.7 80 "IR" "RO" 0.238037552229446 0.506128098944093 0.190195258119644 0.404043518070649 0.386596425323394 0.444933839714293 0.410160980165124 0.472772033870187 0.475894101512226 0.417463402522532 0.501887149035592 0.44276836892651 0.653802684748289 0.462811710954728 0.636874010137023 0.449782625193621 0.698181961045616 0 0.496381107762082 0.419189782764886 6.34588347274875e-05 0 6.59052480251526e-05 4.51135290524975e-05 0.301730013914944 0.999914477263681 0.503495705826104 0.580711086852764 2.45662047125536e-05 8.55227363189697e-05 5.72811637890233e-05 5.40168532971769e-05 87 3601
4879 392155 4 0.7 80 "IR" "RO" 0.236037008484125 0.500905895627078 0.193158526252974 0.409313293469852 0.387757540578289 0.446110108616911 0.410038636087953 0.473580386011769 0.477040406346203 0.417012281388941 0.501550832009011 0.44177854708984 0.652970833081725 0.461200062119272 0.640184870120546 0.451200956761319 0.701912235388121 0 0.473876575464247 0.411780163477162 6.83244084725488e-05 0 6.13515163545731e-05 4.52343598524217e-05 0.297994033905408 0.999904377490985 0.526004545805311 0.58811702229641 2.54062979985718e-05 9.56225090146655e-05 5.75272140872318e-05 5.75798665751383e-05 85 3601
4880 669184 5 0.7 80 "IR" "RO" 0.231006522472866 0.478145408006715 0.209768692035343 0.43330813186818 0.422773766555283 0.420167841019348 0.462328796651853 0.443819960540925 0.416061660023273 0.449176868571001 0.448767690764413 0.473101533284306 0.652477326260182 0.461128983668049 0.642387956332479 0.452036868477445 0.407478602952781 0 0.304945772567055 0.24196041431007 4.12265511832577e-05 0 3.56552098145521e-05 2.6025038462617e-05 0.592425329497486 0.999894973102535 0.694919699940201 0.757928232878168 5.48409985501483e-05 0.000105026897465525 9.88722829290409e-05 8.53277733000292e-05 87 3601
4881 739127 1 0.8 80 "IR" "RO" 0.23646711953484 0.496303558758652 0.197528667411801 0.414195203514473 0.396242676119627 0.442170668114076 0.421235630286421 0.47006631423637 0.463630516777027 0.420806651054139 0.489927097005135 0.44678249745063 0.655673791651692 0.462457646440782 0.639747251327384 0.450378820472007 0.627510073118905 0 0.475113777811252 0.383377456063619 4.39785529846787e-05 0 5.41545351336945e-05 3.38324625204319e-05 0.372412697210225 0.999913412542175 0.524759472064035 0.616525898138844 3.32511178856032e-05 8.65874578248032e-05 7.25955895790702e-05 6.28133350170748e-05 86 3601
4882 223872 2 0.8 80 "IR" "RO" 0.235400616300114 0.492462847935696 0.200089874775262 0.41811416977602 0.386919031349291 0.441985995181573 0.410750738918643 0.471015472473462 0.473875528584115 0.419007424049159 0.500554606955358 0.445794742410032 0.649853129565546 0.458039505469049 0.646531351091899 0.454851040717389 0.617159350970227 0 0.460155040681961 0.376626440952943 8.70728379283406e-05 0 5.55495777257398e-05 4.99861492484569e-05 0.382720169677094 0.999918203174059 0.539704049463809 0.623257979161571 3.34065147512074e-05 8.1796825941073e-05 8.53602765039114e-05 6.55937362377528e-05 78 3601
4883 482262 3 0.8 80 "IR" "RO" 0.236285767980777 0.502710406663303 0.191734195527481 0.407488814012507 0.35813633171761 0.451401328425085 0.376690773428909 0.480589981078266 0.513195425749997 0.41005845462859 0.536786539984473 0.436016474639564 0.641054598052124 0.453049123326473 0.653361135716775 0.460388132480642 0.707226878037346 0 0.470928929014154 0.421260782947074 5.78028291617336e-05 0 6.0307939643246e-05 4.19979518061022e-05 0.292691095219304 0.999908791790376 0.528935073025665 0.578635821943831 2.42239141876377e-05 9.12082096236647e-05 7.56900205375725e-05 6.13971572892755e-05 83 3601
4884 593580 4 0.8 80 "IR" "RO" 0.234702262337069 0.495752522401667 0.19652019710223 0.4146540211485 0.387754795023231 0.438519992908777 0.412373410091791 0.465509701431551 0.472832912108529 0.426070419469983 0.500107941984481 0.451532866325992 0.647839656303074 0.457783382479835 0.645971862891486 0.455532780932233 0.652457061844861 0 0.426730581336545 0.377718151068686 5.39637923077559e-05 0 5.09096928119817e-05 3.64759641851049e-05 0.347459437695555 0.999887409416417 0.573145267187891 0.622175844127083 2.95366672756605e-05 0.000112590583583355 7.32417827525512e-05 6.95288400455081e-05 90 3601
4885 871976 5 0.8 80 "IR" "RO" 0.239701408908423 0.496580408762379 0.200105259978378 0.413948949108097 0.386844017562138 0.43955555191243 0.415094885024598 0.470940851734864 0.466036920421965 0.416826289135939 0.496607831495912 0.445985960786896 0.652901193645707 0.460941646384486 0.64153686475733 0.452093927943227 0.615917971659585 0 0.442440987959543 0.371893736581076 5.28790894032634e-05 0 6.32027413707319e-05 4.03293785547564e-05 0.383991152262327 0.999878169965307 0.557417589094987 0.627989188992686 3.79969886850133e-05 0.00012183003469271 7.82202040994472e-05 7.67450476833028e-05 86 3601
4886 75594 1 0.9 80 "IR" "RO" 0.238462551612244 0.506648343893911 0.1900389833587 0.403474470898618 0.377254452620568 0.436925001876045 0.397788789305183 0.462463870220398 0.491173835427092 0.431801631806786 0.514927650549767 0.456315031674859 0.645552278860551 0.455331174980736 0.651526716975639 0.458557800728794 0.72106271019121 0 0.448563526021979 0.413774924285295 6.17796473138991e-05 0 0.000111124181128444 5.97714511595535e-05 0.2788408803476 0.998421632241448 0.5512095678309 0.585640827435864 3.46298138760447e-05 0.00157836775855153 0.000115781965992187 0.000524476827681111 85 2468
4887 392174 2 0.9 80 "IR" "RO" 0.231590493332787 0.486302327983434 0.202304951211374 0.424332243809821 0.387945905890129 0.435125598382143 0.409058895609113 0.460001080238584 0.478894608098633 0.434619544653085 0.502562879257276 0.458910550954113 0.643126245468923 0.451615243923505 0.659062027587233 0.462110288808975 0.62040235776067 0 0.45396099271707 0.373700236327103 7.14780426010588e-05 0 0.000145775135489622 7.42834524829777e-05 0.379482313901753 0.999661545815553 0.545793987936377 0.626072379793848 4.38502949754267e-05 0.000338454184447048 9.92442110631336e-05 0.000153100426566599 84 3601
4888 365282 3 0.9 80 "IR" "RO" 0.234218470554815 0.492487905626044 0.199253639134843 0.41814743832488 0.374921901721825 0.433464106979999 0.398771062829704 0.46193935892467 0.486626643985451 0.429906835834871 0.51347581188358 0.457215752404632 0.638411474905727 0.450990913697545 0.657520379045005 0.463017131056691 0.631169715521681 0 0.406700495829938 0.365985534610958 0.000195598471364663 0 7.46388360785013e-05 9.62008968656945e-05 0.368507832956789 0.999230304954507 0.593102099491135 0.633599277662818 0.000126853050166194 0.000769695045492964 0.000122765842847741 0.000318986829358484 87 3601
4889 438228 4 0.9 80 "IR" "RO" 0.23290601377363 0.488976204484079 0.201065989125832 0.421606430587293 0.362970526458162 0.436469014947046 0.383448632424379 0.465512961538967 0.503570657650486 0.426068500303664 0.529065468037579 0.453622576360183 0.632625784476234 0.445931323398067 0.665885568102907 0.468137891686683 0.625159908852228 0 0.449949702811833 0.380963005813611 5.91813920362924e-05 0 9.13792958973887e-05 5.26236951031439e-05 0.37473915209142 0.99962943694419 0.54985755995026 0.618825226065802 4.17576643161696e-05 0.000370563055809978 0.000101357942009469 0.000159144425484741 75 3601
4890 713967 5 0.9 80 "IR" "RO" 0.231356460654359 0.485246057843715 0.203452063665064 0.425846487439154 0.418281030865826 0.41626893423889 0.449112071858608 0.437775897133467 0.435035084568339 0.459826561311131 0.462536698437415 0.482556312736305 0.648631443206717 0.457062791107297 0.650882886604799 0.45730652192584 0.489225896742723 0 0.318384791616325 0.275591381467327 4.12830333110649e-05 0 0.00011712058200582 5.20856752033479e-05 0.510659812502982 0.999313984548474 0.681355074456641 0.724061855554838 7.30077209844482e-05 0.000686015451526009 0.000143013345028455 0.00029467730263183 86 3601
4891 706086 1 1 80 "IR" "RO" 0.244256268666813 0.513699745511925 0.188624199437294 0.396213854644634 0.323504093738432 0.44221472475148 0.339708315542434 0.478012258996154 0.548935330811682 0.410428730863861 0.574494435169337 0.443086819899012 0.627115677911769 0.443898779612478 0.668306230275066 0.471151250268883 0.771268728899775 0 0.444782273391765 0.449591471555856 0.000324506523486599 0 0.000458711202663295 0.000282771357804862 0.226584855393535 0.961608376428271 0.552006170527425 0.538066582131523 0.00182190918320296 0.0383916235717288 0.00275284487814666 0.0120591749548167 79 544
4892 248156 2 1 80 "IR" "RO" 0.235842630031822 0.497075897100399 0.196490907285309 0.413451217341567 0.35955014303745 0.430705936759485 0.377754285614748 0.459357620019945 0.510864455803407 0.434797077284627 0.534613342415315 0.462930351724331 0.630970669930289 0.444591597579584 0.669321673829326 0.47046821687938 0.63988293964805 0 0.379047307619966 0.36390347645611 0.000319662820755414 0 0.000375138262109942 0.000244028214123849 0.359093195774568 0.987155372308718 0.619817919517367 0.631551413489113 0.000704201756626366 0.0128446276912822 0.000759634600557463 0.00430108184065343 85 1744
4893 228572 3 1 80 "IR" "RO" 0.23062438009803 0.490518209812316 0.197933821207767 0.4199091136134 0.315893983466483 0.448917756902354 0.32771467886195 0.482061126227079 0.567334771111787 0.409574562326169 0.586610436949045 0.438954734947759 0.613030250282448 0.433040933245716 0.686388487926745 0.482226710568756 0.675660401315099 0 0.433658052690016 0.405816965566507 0.00124090222530577 0 0.00144379498868431 0.000975938493978162 0.32278782121624 0.997559549586079 0.564738740201598 0.592371415467429 0.000310875243355399 0.00244045041392112 0.00015941211970109 0.000835680472085903 81 960
4894 55970 4 1 80 "IR" "RO" 0.232344800750312 0.477931833833907 0.211159196672115 0.433081828704942 0.342604677648106 0.428537089161954 0.363209628884985 0.46407457044502 0.521663469511266 0.42397480762745 0.550523494176804 0.458015542456465 0.617915684155342 0.435471303945447 0.683978335241473 0.480088970993496 0.58400845013717 0 0.389968012662892 0.350385897475359 0.000597902217354473 0 0.000604878800167516 0.000428456804901721 0.414519446295083 0.991917911067598 0.608427667546567 0.646197736321899 0.000874201350392404 0.00808208893240234 0.000999440990373839 0.00298790939783967 88 1435
4895 84832 5 1 80 "IR" "RO" 0.230035890116253 0.477764569118782 0.209007324240706 0.433239613469599 0.378414884136269 0.426165978138933 0.399860578412147 0.454607369249661 0.486994868272598 0.439109800439178 0.512241498493489 0.467274755447606 0.632326321253854 0.444122129060673 0.672059658596594 0.470852403934105 0.548998033224083 0 0.408535039184861 0.334234444629267 0.0109347429110139 0 0.00485537448460749 0.00556955825073917 0.439435854886273 0.990751710951745 0.586205879907142 0.656999872899159 0.000631368978629851 0.00924828904825527 0.000403706423389754 0.00319612422083478 83 779
4896 575757 1 0 90 "IR" "RO" 0.237886460744886 0.497567650113424 0.197601316252436 0.413013891578751 0.4085816148685 0.453584294283101 0.438260053393964 0.482063990680984 0.444477222276498 0.40399622930302 0.473629092010388 0.428778270164419 0.668969415320687 0.472633540949446 0.621838042042195 0.438478062480162 0.633240849099436 0 0.474804490630384 0.384127138702148 5.07136551013612e-05 0 3.62375516064228e-05 3.01587358062107e-05 0.366677080453487 0.999921389342348 0.525108350985988 0.615790138865956 3.13567919759987e-05 7.86106576517445e-05 5.09208320218228e-05 5.25636960899641e-05 88 3601
4897 498759 2 0 90 "IR" "RO" 0.23914627586733 0.510361535490129 0.187558507793846 0.399791088394678 0.406291104714286 0.459218743635099 0.434006943823862 0.485624223331389 0.450554535799205 0.402614235699778 0.477725338201251 0.425191398225289 0.671901200042022 0.476376334136073 0.614142893543338 0.434537188761331 0.701385875576586 0 0.488878776440261 0.413913015891964 5.86592691583081e-05 0 5.32723840743605e-05 3.88374830691235e-05 0.298519815644127 0.9998748872545 0.511015882948547 0.585979471015711 3.56495101290447e-05 0.000125112745499818 5.20682271182086e-05 6.86756092556382e-05 85 3601
4898 251211 3 0 90 "IR" "RO" 0.235677465588292 0.496762415497279 0.196563222300052 0.413773833514737 0.407433600860221 0.45030331365977 0.438769774625485 0.476462392217385 0.442912853962674 0.411553251126334 0.472714430543967 0.434663014370692 0.664545922848287 0.470510448460179 0.623796274844556 0.440549270135305 0.618313506146728 0 0.410588854528088 0.356432509651631 6.6301146035585e-05 0 4.39875330308747e-05 3.82065499598435e-05 0.381582268673412 0.999908161145607 0.589316683220054 0.643470405133493 3.79240338244621e-05 9.18388543930544e-05 5.04747188268059e-05 5.88786649158183e-05 86 3601
4899 388860 4 0 90 "IR" "RO" 0.237591842924638 0.498976660005164 0.196167027305107 0.411526835532602 0.410498152846967 0.449244974993372 0.443800671599643 0.476826565761762 0.435631568848777 0.409812560054518 0.467153513792184 0.434234571248405 0.667463406844807 0.473137457760706 0.618889091756755 0.437709467582963 0.616590576178596 0 0.436021957646752 0.364289318003291 4.80986504475503e-05 0 3.21741418802691e-05 2.77994637331181e-05 0.383330933980806 0.999911097174689 0.563894644382616 0.635627306802002 3.03911901503724e-05 8.89028253114254e-05 5.1223828751344e-05 5.55757309743071e-05 81 3601
4900 528605 5 0 90 "IR" "RO" 0.2375282638097 0.495511638773317 0.199174128021293 0.415021714366125 0.40717797637797 0.448718791269764 0.438627212137676 0.477717540192266 0.441611446853695 0.407650260478598 0.472430356585771 0.433212956857401 0.665476647633567 0.470614089642021 0.623804981687439 0.44023234600667 0.627761610805268 0 0.458913298958432 0.376708343772807 4.84891674257239e-05 0 4.36406290270463e-05 3.18528858544492e-05 0.372157324385947 0.999908928677329 0.540998003892883 0.623204928049188 3.25756413584793e-05 9.10713226705865e-05 4.50565196581135e-05 5.48752921500323e-05 82 3601
4901 592629 1 0.1 90 "IR" "RO" 0.239070813291568 0.51036379631565 0.187375732974864 0.399720930680725 0.400938440222904 0.45975025463209 0.426094176000134 0.486556385044217 0.459160471551604 0.401631433512615 0.484975045647335 0.424523004357087 0.669415160719065 0.474084686008828 0.617771685506974 0.436667837447053 0.718576973527144 0 0.482002801086055 0.418747020968819 5.95647623441267e-05 0 4.02617245939636e-05 3.48160662744936e-05 0.281339204225537 0.999916818095189 0.517916061746986 0.581170269661503 2.4257484974934e-05 8.31819048114442e-05 4.08754423643785e-05 4.78933034032905e-05 66 3601
4902 479372 2 0.1 90 "IR" "RO" 0.240526909560195 0.508906924471315 0.189820282908581 0.40126364577026 0.39474425116435 0.458936000035689 0.420902339257158 0.487772791486186 0.463467272903727 0.398800699052038 0.490753312315137 0.423263161487592 0.667367035160214 0.472349442943473 0.620954268886464 0.438612921392493 0.703596755067354 0 0.494327043486887 0.420102859711589 6.75372570314198e-05 0 4.77965658629628e-05 4.04437116862209e-05 0.296310919279556 0.999919872016761 0.505582891874725 0.579809261756278 2.47883960583046e-05 8.01279832389432e-05 4.22680725251404e-05 4.74348204461182e-05 86 3601
4903 264669 3 0.1 90 "IR" "RO" 0.237080262973565 0.497376334244989 0.197174932401436 0.41321219930472 0.412237254017476 0.449373524894559 0.443575027281364 0.476606809032394 0.43804206732207 0.410589682494412 0.467829304989147 0.434741818463721 0.667885652429582 0.47244539513126 0.621490807309677 0.438676656586939 0.601202127421551 0 0.44738686554657 0.362134968825934 7.77265722368582e-05 0 4.21512378016785e-05 4.15500462585524e-05 0.398665635020815 0.999812041651863 0.552517181407592 0.637727608467558 5.45109853976652e-05 0.000187958348137453 5.38018080363918e-05 9.58726602493883e-05 85 3601
4904 845216 4 0.1 90 "IR" "RO" 0.234122055914415 0.488398915597961 0.202887920462396 0.422435642072647 0.416955264177049 0.442929377109872 0.451049512415392 0.468994149287811 0.429526998565932 0.418802016481338 0.460347290223805 0.442531345897984 0.664064376557876 0.469310366938589 0.627052427986031 0.441954774575773 0.554109192894776 0 0.414915212526553 0.332600885924292 4.16723103118981e-05 0 3.39245988469269e-05 2.59205132809835e-05 0.445811921866462 0.999916984207873 0.584998217854047 0.667316361761207 3.72129284493921e-05 8.3015792126787e-05 5.26450205529361e-05 5.68318012204855e-05 86 3601
4905 36365 5 0.1 90 "IR" "RO" 0.228808679745971 0.482179749713504 0.204121548027348 0.429026659798814 0.435595750019506 0.437228147505641 0.474692507448132 0.45965246173334 0.405385285489165 0.431666046863523 0.436248981660755 0.452300083048837 0.665220628508545 0.471888652956776 0.622647214203692 0.439493124600187 0.472206851341538 0 0.336710176395797 0.272894241719587 3.89405837620519e-05 0 2.70434323312264e-05 2.22657805097945e-05 0.527709472338681 0.999922923962107 0.663197937769158 0.727021537275925 4.47357360189374e-05 7.70760378934483e-05 6.4842402712956e-05 6.19552239787747e-05 83 3601
4906 119865 1 0.2 90 "IR" "RO" 0.237327809032612 0.499105454170861 0.195820492504711 0.411560679823173 0.416822693839188 0.451802825049693 0.449890547271815 0.478590996289326 0.431929695888392 0.409686065940475 0.461406476781595 0.433186324455876 0.671640568477052 0.475688485385265 0.616628373419144 0.435569358987737 0.577251762741703 0 0.42396210967248 0.344976197165545 4.74243191260734e-05 0 3.90038710925512e-05 2.97425706954918e-05 0.422660856045542 0.999896674687674 0.575944102583404 0.65492927666936 3.99568936292686e-05 0.00010332531232642 5.47838730233319e-05 6.47835943996183e-05 84 3601
4907 841320 2 0.2 90 "IR" "RO" 0.234918086458971 0.493949936510121 0.198427033594075 0.416719100091935 0.40318450803729 0.455966462936355 0.432506130887941 0.484571531554765 0.44972611916682 0.402593813061735 0.478608403855427 0.427055560313366 0.664493571945793 0.470168124541943 0.624586999708353 0.440977478707174 0.597406281467614 0 0.453498605949878 0.364467965564354 5.47499167797886e-05 0 4.05785606498074e-05 3.30667340275738e-05 0.402495767196497 0.999917788810938 0.546412612590959 0.635442055406554 4.32014191086312e-05 8.22111890620078e-05 4.82028985134528e-05 5.69122950648747e-05 83 3601
4908 474989 3 0.2 90 "IR" "RO" 0.240251103915758 0.506991116897946 0.191216427733334 0.403241884041838 0.391864757446552 0.458456704177757 0.417700948970128 0.487725685424921 0.466275444084723 0.398908642641763 0.493590836484868 0.423746725332526 0.665411834727912 0.470689071956995 0.623808471096578 0.440313637529788 0.687567248708431 0 0.462334024081179 0.403964799866638 5.33414157374854e-05 0 3.94485679875365e-05 3.25651826304528e-05 0.312350292904274 0.999916530557902 0.537583052806587 0.595952279011035 2.91169715577311e-05 8.34694420981063e-05 4.34745442468029e-05 5.0355939697079e-05 76 3601
4909 482107 4 0.2 90 "IR" "RO" 0.245785708523383 0.514193610834744 0.18939571332362 0.395849678609003 0.387514737983392 0.457577040289299 0.416764617933818 0.491728249713486 0.462976681810976 0.391010996794374 0.494789389914314 0.419646049676161 0.668331597659728 0.474376487646945 0.616389552626295 0.436614425027757 0.716895814412863 0 0.493783465475316 0.428786685822751 6.2116627404341e-05 0 4.86605151400786e-05 3.91517822515521e-05 0.283017576119094 0.999924049647846 0.506118418879571 0.571125945755377 2.44928406384908e-05 7.59503521538813e-05 4.94551299731231e-05 4.82166396208136e-05 84 3601
4910 377334 5 0.2 90 "IR" "RO" 0.236862306390331 0.492383248379242 0.20158519128067 0.418350344508539 0.413168486417531 0.447388105874937 0.447546431214462 0.47700956866911 0.431394064064872 0.408667425176131 0.463378771798816 0.434640734830278 0.667140602536565 0.472291462475104 0.621615935901171 0.438818914087117 0.578476985008392 0 0.453363321795047 0.355802658103062 4.63988419483557e-05 0 5.24397680658809e-05 3.39151812572195e-05 0.421431574023667 0.99970806853258 0.546520653273595 0.644035006226593 4.504212599198e-05 0.000291931467420129 6.35851632923003e-05 0.000128420489087537 74 3601
4911 666 1 0.3 90 "IR" "RO" 0.23763015535957 0.498771581025923 0.19648694754816 0.411776185642516 0.409147638659212 0.451246141252778 0.440019477282598 0.479903071242278 0.441568788652735 0.407035393951062 0.470969623744434 0.432076801609379 0.667827045315564 0.472770274860707 0.620789038850058 0.438409076577824 0.614000848443284 0 0.46095886608883 0.3720419560079 4.58346511607001e-05 0 3.99330843139271e-05 2.96314632398023e-05 0.385920978731336 0.999918165689879 0.538955227732537 0.627876132636737 3.23381742198803e-05 8.18343101214531e-05 4.597309431852e-05 5.22798921229707e-05 84 3601
4912 563499 2 0.3 90 "IR" "RO" 0.241877187698761 0.504118719218888 0.19515099768798 0.406342398162975 0.413037717629536 0.441623869779892 0.449811879718112 0.469787292711177 0.428344265190552 0.416781025530183 0.461917538967505 0.44263934150502 0.669207981403475 0.474620332928537 0.617713643048348 0.436922220739826 0.627611817309495 0 0.394154993542996 0.355204717119167 4.85727677170417e-05 0 4.497825786039e-05 3.22660203440291e-05 0.372308050703053 0.999912079715249 0.605748675971684 0.644707381529677 3.15592197352663e-05 8.79202847514366e-05 5.13522274591233e-05 5.56353308120169e-05 86 3601
4913 706741 3 0.3 90 "IR" "RO" 0.238078974180755 0.504397454013795 0.191826499570557 0.406046046266078 0.412993096642747 0.448227484010172 0.444543993949001 0.47424292347141 0.436940693528421 0.414590537601947 0.466750379658346 0.437949204304074 0.668689264507215 0.474247007659617 0.617592115135741 0.437072040242361 0.645600468045062 0 0.431688747981285 0.372472910301968 6.35095579847489e-05 0 3.98214431637546e-05 3.57561137593023e-05 0.354301537294496 0.999895246368407 0.568216322874412 0.627428010824185 3.4485102457164e-05 0.000104753631592755 5.51077011392296e-05 6.33227600879517e-05 86 3601
4914 404351 4 0.3 90 "IR" "RO" 0.228982673165028 0.483300453847498 0.20316818985606 0.427826705555613 0.424851664690801 0.434037437609829 0.462630756107463 0.456285739394041 0.416919397100214 0.435561531361467 0.448686181667488 0.45661978526854 0.658427224315343 0.467126097520568 0.629408654086901 0.444672393960609 0.504728367078852 0 0.347228134682528 0.289423047334278 0.000275738417927985 0 4.00867862386587e-05 0.000108721197719433 0.49494899946523 0.99991689613442 0.652670321886661 0.710404813408053 4.68950379902084e-05 8.31038655803194e-05 6.14566445729689e-05 6.34180599498863e-05 85 3601
4915 630800 5 0.3 90 "IR" "RO" 0.239260869932909 0.5060314119303 0.191384125845877 0.40425066867654 0.406773615997869 0.448621554367512 0.437926897412503 0.475999094945405 0.444019020947919 0.411840828104723 0.473608821991288 0.436068561047147 0.6669584551156 0.473157523113793 0.619314050372199 0.438147912870574 0.679945275807186 0 0.460013077240141 0.396164363135976 5.45128388378843e-05 0 3.57934410377648e-05 3.13967429877725e-05 0.319970997834601 0.999911848175126 0.53989045712002 0.603746269262453 2.92135193752305e-05 8.81518248744105e-05 6.06721988003871e-05 5.79708585828348e-05 85 3601
4916 188865 1 0.4 90 "IR" "RO" 0.235818079132602 0.496504231535388 0.196945744118425 0.41411905166655 0.400855699027861 0.447588792154226 0.430259667427313 0.474784625210437 0.452136618577986 0.413481568697265 0.481246059964854 0.43776331866638 0.660040324723646 0.467042031410099 0.629754837756051 0.44452551057908 0.602621447287345 0 0.460057543239414 0.368908720704904 5.47477207733675e-05 0 4.63771065152759e-05 3.50616482461682e-05 0.397289761314705 0.999926485169263 0.539835425413126 0.631001034937326 3.40436771769067e-05 7.35148307368096e-05 6.06542409447705e-05 5.51827095234916e-05 87 3601
4917 804316 2 0.4 90 "IR" "RO" 0.240641886083215 0.501606678854557 0.196182904867499 0.408639563811707 0.400592612588995 0.449089668220936 0.430756179257736 0.479228399227849 0.449925618880787 0.406523683871328 0.480182411170295 0.433122253393575 0.66548302648818 0.470555872889951 0.624407556243557 0.44062398669014 0.695127266250449 0 0.484495368234292 0.411930561746728 6.51008843830567e-05 0 4.43138082165466e-05 3.82224747875622e-05 0.304778849319096 0.99991017458132 0.515406272475079 0.587975292112408 2.87835460720359e-05 8.9825418680345e-05 5.40454824127296e-05 5.59236660769197e-05 83 3601
4918 364908 3 0.4 90 "IR" "RO" 0.239087401014556 0.507296041786746 0.190211929997407 0.402951592131354 0.399610579563656 0.452702188224019 0.428016765249274 0.480393130637659 0.455853769579687 0.407891926213961 0.483720481810637 0.432005539368431 0.665243784908393 0.471611404234968 0.622084777894231 0.439860956842188 0.682362587154525 0 0.456502666362969 0.397619183945106 6.28099126312531e-05 0 4.86096308638162e-05 3.88319020473464e-05 0.31754554426711 0.999914940111827 0.543394322720878 0.602287251317789 2.9058665733459e-05 8.50598881731982e-05 5.44012852888899e-05 5.47328350573423e-05 85 3601
4919 356549 4 0.4 90 "IR" "RO" 0.23385427499071 0.494153023562018 0.197417649995182 0.416316625507554 0.412488723458532 0.445775834233032 0.442002702880437 0.471505666643841 0.440856100263292 0.417799493468534 0.468951824381424 0.441074475653017 0.662986553836492 0.469049708482321 0.626745446861095 0.442292056297098 0.639882359836096 0 0.457268950686663 0.377467761583901 5.47286025261859e-05 0 4.5535451411251e-05 3.44381051790672e-05 0.360030227034739 0.999909788049209 0.542631043980194 0.622439724813141 3.26845266389959e-05 9.02119507907304e-05 5.44698817317236e-05 5.8075497778233e-05 78 3601
4920 851997 5 0.4 90 "IR" "RO" 0.236668699321561 0.500856478002139 0.193806637155843 0.409535199900813 0.400935659642113 0.449793149553592 0.428091773598327 0.47634737973299 0.456248635641397 0.4127136999482 0.483346519376811 0.43607339894967 0.662033103919413 0.468260129920261 0.628287804950641 0.44316543987097 0.657469969643279 0 0.458206581561902 0.387953573106745 6.98295164658437e-05 0 4.39810843100756e-05 3.96199978624793e-05 0.34243317632163 0.999910134107557 0.541699413815575 0.611952684879929 2.70245186254136e-05 8.98658924433888e-05 5.00235382135808e-05 5.41220154626122e-05 85 3601
4921 318394 1 0.5 90 "IR" "RO" 0.233450102094311 0.493806872702059 0.197155693978976 0.41666217000299 0.400568664496289 0.450359976285816 0.424187478783656 0.47613070787867 0.463009692883825 0.413931161037533 0.487237588836707 0.436781404666361 0.658914422485363 0.46450552395335 0.635626120939655 0.44710473973723 0.642165302457097 0 0.474915032081811 0.387073058367611 5.71843124942152e-05 0 4.69308893410334e-05 3.60444280437547e-05 0.357743911258831 0.999907613314782 0.524986237251334 0.612832963075484 3.36019715784781e-05 9.23866852180015e-05 5.179977751402e-05 5.79341288614885e-05 85 3601
4922 55998 2 0.5 90 "IR" "RO" 0.234066882744196 0.492657115817211 0.198956470655499 0.418091312039809 0.414882351580978 0.437393470927181 0.44767023919235 0.461983358576019 0.434300932999603 0.428472634074128 0.464123226691419 0.451418114060696 0.660204793998275 0.467226228702073 0.630343254192365 0.444764196048198 0.583301104835242 0 0.407875576609874 0.340539835435879 4.98797323176588e-05 0 4.59347291593484e-05 3.27801214362903e-05 0.416602015714677 0.999923419684366 0.592016504876552 0.659366058643235 4.69997177633457e-05 7.6580315633877e-05 6.19837844149751e-05 6.13257994497321e-05 88 3601
4923 351169 3 0.5 90 "IR" "RO" 0.232658650435184 0.490441380992211 0.199561343769175 0.420223334668845 0.402453807257107 0.452624295294443 0.428307000291314 0.479623357042505 0.457553906528129 0.409656676645334 0.483196874480667 0.433252709535986 0.660197701710959 0.465945915644529 0.633166635355907 0.44574339845533 0.607157252556548 0 0.476469482263243 0.374864931050083 5.57867849735687e-05 0 4.68438690280329e-05 3.5486967158492e-05 0.392752741165106 0.999912659392268 0.523433158316772 0.625043383306721 3.42194933719642e-05 8.73406077323063e-05 5.05155509574139e-05 5.61986760374458e-05 86 3601
4924 565405 4 0.5 90 "IR" "RO" 0.240476000457633 0.508031478471089 0.190643203514263 0.402058790514356 0.39173727846834 0.453738804873611 0.417246193097973 0.481933212568186 0.466849910831436 0.406207692652103 0.494048377932601 0.430817551349195 0.663214042128609 0.468878771416772 0.627172005256032 0.442504063565253 0.716713269734849 0 0.479890405318925 0.420295597217897 5.4284763831223e-05 0 4.14706516998694e-05 3.35744433325248e-05 0.283197129775182 0.999843537336229 0.520020462776658 0.579594815459531 3.53157261379412e-05 0.000156462663771377 4.76612527172509e-05 7.60128792390917e-05 79 3601
4925 650990 5 0.5 90 "IR" "RO" 0.239629109564794 0.499727684749743 0.197238519138946 0.410774871061818 0.388069759252502 0.448580963551791 0.418238764820784 0.479709733928416 0.46237715742663 0.406168109593936 0.493724802316423 0.433347788132771 0.657954470966941 0.465947730532686 0.631511152649229 0.445892764211824 0.61998539464482 0 0.41977704269776 0.365992013890939 4.92943363392478e-05 0 3.36081652754635e-05 2.91782218660211e-05 0.379931865670453 0.999923763986533 0.580119728292094 0.633920262078784 3.34453483885767e-05 7.62360134670043e-05 6.96208448709705e-05 5.85458084104563e-05 87 3601
4926 742624 1 0.6 90 "IR" "RO" 0.234605424451941 0.494753587822492 0.197329077544369 0.415759327902177 0.391191175447075 0.458866443969121 0.41343668283135 0.487604516129441 0.47402889875927 0.401138846200905 0.49810377557115 0.425614062144682 0.659634234160039 0.465084083634219 0.634912950024457 0.446680133404972 0.627840047825685 0 0.491482058596546 0.39086725237834 5.22098970758363e-05 0 4.13235659915031e-05 3.26596947896512e-05 0.37207268452546 0.999876004976595 0.508430411214941 0.609034274045993 3.50577517782815e-05 0.000123995023404849 4.62066225208365e-05 6.58138808770573e-05 83 3601
4927 475137 2 0.6 90 "IR" "RO" 0.236299822651791 0.488765827253017 0.204243460922819 0.421965430114724 0.397389920777087 0.444287495502997 0.427280252510257 0.475065053111255 0.45367576053115 0.410761418001514 0.48447072784728 0.43839807135943 0.657138530791833 0.4637417214497 0.636462050189151 0.448235058982635 0.589037277694767 0 0.451749930343367 0.362254385313995 4.5706627703209e-05 0 3.68400200965534e-05 2.87092609882281e-05 0.410881760304368 0.999920412876294 0.548142641301384 0.637656185058729 3.52553731620682e-05 7.95871237056884e-05 7.05883351526707e-05 6.07203662881219e-05 82 3601
4928 830351 3 0.6 90 "IR" "RO" 0.232417268797956 0.485855700483211 0.203759985992824 0.425262219362993 0.419978854328325 0.437275841917301 0.45441299859916 0.461285455487203 0.426124112569045 0.4303200428478 0.456831855732739 0.452902767421883 0.661044616920769 0.46704992981536 0.631982063701246 0.445142804794571 0.485139015250338 0 0.347044557606674 0.284422690115208 4.96216703680497e-05 0 2.58344576339367e-05 2.59012574791643e-05 0.514765434589665 0.999912233210666 0.652872461953678 0.71548839880858 4.59284896285562e-05 8.77667893338827e-05 5.71459820143694e-05 6.30098187333281e-05 83 3601
4929 662961 4 0.6 90 "IR" "RO" 0.243243797942267 0.51217541109441 0.18912869760811 0.397819687230203 0.371284615646235 0.456955853457403 0.39643896649237 0.490607794319984 0.486978024267899 0.394244045653045 0.516523068976605 0.422538952499596 0.657364032494086 0.466430987428795 0.629739732568582 0.44560142983756 0.749167312511499 0 0.501944938987221 0.44693170753472 6.06514232224968e-05 0 4.61852448279702e-05 3.80925085482155e-05 0.250749166978408 0.999918960337001 0.497952058884981 0.552978786186942 2.28690868708129e-05 8.1039662998736e-05 5.68168829701065e-05 5.14137697899419e-05 79 3601
4930 370526 5 0.6 90 "IR" "RO" 0.237671427080914 0.503459495520451 0.192312310929242 0.406813306859988 0.393068283194716 0.455417916557408 0.416986395146612 0.483186604285896 0.469469482821439 0.406006868552789 0.49503840511869 0.430108666616594 0.661914526956976 0.467715501952987 0.630050486616356 0.444155986810602 0.67978719556857 0 0.476413434814091 0.404629509046021 5.20861496807131e-05 0 4.18248137866899e-05 3.28199735852284e-05 0.320129296633945 0.999920034625729 0.523496089196473 0.595285676239052 3.1421647804301e-05 7.99653742710604e-05 4.86511756486543e-05 5.19947413413259e-05 85 3601
4931 458827 1 0.7 90 "IR" "RO" 0.235074059904561 0.489109149773473 0.202929825560442 0.421660562400265 0.41499565546938 0.437235025142349 0.447058383656321 0.4641451949574 0.434111646661354 0.425111264028332 0.464459972202982 0.450319157456992 0.661189400210425 0.46683079105052 0.632541280905284 0.44541716518982 0.56995902449181 0 0.430994625672688 0.343746023959969 0.00013038901572572 0 4.44135610922307e-05 6.07782247685047e-05 0.429870936908085 0.999912681040087 0.568903552653568 0.656132606021885 3.96495843797569e-05 8.73189599132332e-05 5.74081126514029e-05 6.05917933770801e-05 88 3601
4932 261339 2 0.7 90 "IR" "RO" 0.229681256259019 0.482216676253905 0.204643463545155 0.428864893896784 0.414334181603662 0.441653493806444 0.443343718768981 0.466736146666321 0.44100472536107 0.424883557000432 0.468027857739977 0.44779507509287 0.657675093964073 0.463906620402452 0.637587604725906 0.448430141343207 0.503844120971371 0 0.413049602477058 0.3132805234533 4.05298706595304e-05 0 4.09099906056322e-05 2.77679919907104e-05 0.496063512478225 0.99988015283323 0.58684683417671 0.68661462981225 5.18366797448044e-05 0.000119847166770352 6.26533556268847e-05 7.70787424587354e-05 86 3601
4933 168054 3 0.7 90 "IR" "RO" 0.237138971524962 0.496559062570067 0.197850507721737 0.414008317300452 0.395708232666892 0.450705812615368 0.422678342977694 0.479950582048483 0.460043427079624 0.408229918492201 0.48834937127822 0.434124123115953 0.660345994166092 0.466336078938762 0.631987180507649 0.445552493962424 0.61892167380471 0 0.450060963786509 0.372903713510088 6.22762423888892e-05 0 5.33606286773963e-05 4.02545650072817e-05 0.380986312701626 0.999922524980612 0.54984085192497 0.627006621330833 2.9737251274547e-05 7.74750193881871e-05 4.48236598441324e-05 4.94105940721101e-05 85 3601
4934 65147 4 0.7 90 "IR" "RO" 0.235849285045915 0.497450293640726 0.195961879772832 0.412977947295079 0.384898814568464 0.451095970213559 0.409107758302965 0.47885294909528 0.476940715947599 0.410620859491402 0.502986344645487 0.435342450914278 0.653846677436926 0.461605230765241 0.639742667492332 0.450641169994411 0.651061296452761 0 0.454215380924321 0.388079736251157 5.71527482707247e-05 0 4.67666637964562e-05 3.6423303849632e-05 0.348852099416372 0.99972580440141 0.545686679980908 0.611773396791335 2.94513825966156e-05 0.000274195598589699 5.11724309746727e-05 0.000110443653657605 85 3601
4935 622017 5 0.7 90 "IR" "RO" 0.234332837557331 0.484322480357625 0.206780974442847 0.426655789827268 0.425698748758334 0.428537892943075 0.46398993905705 0.454231476957848 0.414181633616808 0.435545062124833 0.447147537889268 0.460644979827139 0.661451158408035 0.467416059671013 0.631644322313668 0.44491637992209 0.519459478236147 0 0.356676009779497 0.298959014474456 4.08138711124623e-05 0 3.34987604659017e-05 2.5262395346298e-05 0.480458983381914 0.999908812703884 0.643226088442651 0.700951030774737 4.07245108269916e-05 9.11872961156563e-05 6.44030173859552e-05 6.4692355460253e-05 82 3601
4936 175792 1 0.8 90 "IR" "RO" 0.238548130166514 0.503090075023029 0.193156255315974 0.407127588389841 0.400247263598653 0.447085549432926 0.425837335215862 0.474683965715283 0.459136058373375 0.415046793907636 0.485529631577407 0.439982409539139 0.662214536682303 0.467730754128445 0.63024768145648 0.444355551863033 0.690705816251889 0 0.476837070829564 0.406658848230415 7.1543112389719e-05 0 5.62506025846493e-05 4.44213491602407e-05 0.309194892996301 0.999915126895194 0.523056104182303 0.593243767763591 2.7747639420277e-05 8.48731048062992e-05 5.05743855484988e-05 5.2962656833983e-05 83 3601
4937 114117 2 0.8 90 "IR" "RO" 0.231686725689916 0.491472387344424 0.19786007833976 0.419131548074513 0.418269209218597 0.438338812554726 0.447831122517613 0.461220746214471 0.437623879528757 0.432416332383149 0.464236874109145 0.45417311849441 0.659990736576578 0.466604191919233 0.632880184295713 0.446101335421544 0.605216888380394 0 0.390137564828723 0.340671634176129 4.84472921060595e-05 0 4.11333480481697e-05 3.05489926598353e-05 0.394688189911393 0.999919410477967 0.609717246507484 0.659221381780766 4.64744161065351e-05 8.05895220328017e-05 0.000104055315745027 7.64350504447152e-05 88 3601
4938 25846 3 0.8 90 "IR" "RO" 0.236267203255478 0.497485948575443 0.196299009131263 0.412963485205241 0.387062188456143 0.446527412756185 0.410678076384284 0.474285688778932 0.474649712555984 0.415674699309411 0.500788323187471 0.440825706206275 0.653062003861642 0.460683080209308 0.64146121506396 0.451660987398316 0.652004676388372 0 0.427811444632616 0.378698933098464 5.58792779584712e-05 0 4.31453371194801e-05 3.46503028896647e-05 0.347910815883315 0.999913278675385 0.57209332313548 0.621212257467585 2.86284503543438e-05 8.67213246153944e-05 5.20868947844037e-05 5.4159131061438e-05 84 3601
4939 645686 4 0.8 90 "IR" "RO" 0.239564302775595 0.501814514990114 0.195157831862956 0.408370344125985 0.36290313049815 0.457118038844685 0.384506280379333 0.491311281909003 0.50103909088694 0.394238999265071 0.528103627676374 0.423138245061748 0.649574887447013 0.459267457650926 0.642796876938961 0.45314126112186 0.695185481731428 0 0.505666172988847 0.429241966442319 5.75803045176236e-05 0 4.59031188168231e-05 3.69475893867896e-05 0.304729943669809 0.999917005905424 0.494226236385214 0.570665929524654 2.69942942452552e-05 8.29940945756252e-05 6.16875071217116e-05 5.51564436395311e-05 87 3601
4940 697914 5 0.8 90 "IR" "RO" 0.232653154188936 0.492115224150576 0.197988621660693 0.418459860361484 0.396771183393555 0.4473302675667 0.421396976074527 0.473280925035096 0.465083914863259 0.418141356065321 0.490501491905292 0.44182496492504 0.654703879669063 0.462069678556449 0.639601257124983 0.450464966245057 0.627158040617988 0 0.438259047124648 0.369898408184159 7.4367233503222e-05 0 5.44500607110885e-05 4.47027321563538e-05 0.372733869340745 0.999897923678319 0.561631732657657 0.629994972105052 3.37228077639902e-05 0.000102076321680741 5.47701569838332e-05 6.19169786319937e-05 86 3601
4941 351972 1 0.9 90 "IR" "RO" 0.22869251685154 0.480767417415094 0.204824182079981 0.430187174962471 0.396938178574338 0.440692288679354 0.422411073197921 0.465901646920804 0.463083082696191 0.426866443973645 0.489415096058316 0.450414574415169 0.647507750478386 0.45626045577954 0.649798945414899 0.456777168020251 0.535918768291356 0 0.388226742847605 0.319300226810607 4.41409277314529e-05 0 3.41382424850324e-05 2.70280638499479e-05 0.463998571418012 0.999919163119505 0.611666053192265 0.680609405511657 3.85193629006872e-05 8.08368804949819e-05 7.30657176453418e-05 6.33396138866508e-05 87 3601
4942 2206 2 0.9 90 "IR" "RO" 0.233854152128 0.487320244917116 0.20363999372557 0.423559119288893 0.409928668869308 0.433317141095871 0.439199482537929 0.459423764526457 0.443576044837995 0.432145056144375 0.471931259138389 0.457102314824779 0.655477057110589 0.461861897828424 0.641500544216755 0.450981169984646 0.541029673692674 0 0.403244663361939 0.324577678694146 4.1223984530687e-05 0 4.81426423464347e-05 3.04545579597542e-05 0.458886583342672 0.999855571857457 0.596633980665162 0.675307018687966 4.25189801233619e-05 0.000144428142543076 7.32133305531169e-05 8.48480599284703e-05 84 3601
4943 389532 3 0.9 90 "IR" "RO" 0.233329344226898 0.489844154233433 0.200684757219255 0.420898005074764 0.409568460241825 0.441559283460559 0.435243244726997 0.466518160023496 0.450345341444513 0.42621389827837 0.475548776687077 0.449513676826226 0.65889321607809 0.463721926100319 0.638964377080697 0.448803131837121 0.585816002077437 0 0.412238618281309 0.343443220828375 4.62385061701678e-05 0 3.96043108969376e-05 2.94585134642047e-05 0.414103580294464 0.999908686663363 0.58766238560063 0.6564667475867 3.41791219287363e-05 9.13133366369557e-05 5.93918071638938e-05 6.05730714613295e-05 82 3601
4944 640652 4 0.9 90 "IR" "RO" 0.231711193990111 0.489201029950548 0.199779998942165 0.421287506419045 0.374607167960912 0.455018161725147 0.393804214198413 0.484498448970204 0.495629276589328 0.405443721401633 0.51869566084668 0.431074420184276 0.64652385883314 0.455701803722144 0.650316497937646 0.457158342207849 0.64961362129759 0 0.471354068958275 0.394668231206805 4.95585647037423e-05 0 6.39850058560049e-05 3.98296966427809e-05 0.350299781044799 0.99991443253431 0.528512474187427 0.605229224261686 3.70390929066818e-05 8.55674656903098e-05 6.94718484420525e-05 6.27148348661372e-05 75 3601
4945 491441 5 0.9 90 "IR" "RO" 0.233995697634174 0.492853025612458 0.198632148187017 0.417773371334847 0.394026330834568 0.439678543525729 0.420176261528051 0.465623860643396 0.464685377397298 0.426412390254235 0.491578539957382 0.450579988618578 0.650848134814322 0.459378806333118 0.644181032012784 0.453489840512511 0.611459203675114 0 0.421940284340917 0.359632450364835 0.00230727115302409 0 0.000827817298745562 0.0011009735554405 0.386200665356204 0.999902547927512 0.577170765066556 0.639204349240309 3.28598156578057e-05 9.745207248851e-05 6.11332937812282e-05 6.22268394159149e-05 88 3601
4946 756585 1 1 90 "IR" "RO" 0.233448850775697 0.492249974599356 0.198615094815192 0.418255478643874 0.369840319072842 0.451379806580663 0.389073330675369 0.481018719334091 0.500220418307206 0.409410874317703 0.523508323811448 0.435758827633636 0.64405891360245 0.453947466400593 0.653430741127646 0.459345906932461 0.653975963182425 0 0.459774926727615 0.393844899037852 4.94159917211118e-05 0 0.00017202317548158 7.71336353706545e-05 0.345577610346744 0.993938121251406 0.539336927862747 0.603898034283285 0.000397010479110097 0.00606187874859433 0.000716122234156649 0.00217993304349261 80 3422
4947 50042 2 1 90 "IR" "RO" 0.233645982275503 0.49177632359249 0.199202234811995 0.41878944398678 0.363454038153673 0.453445772485113 0.382497120786116 0.483886545991774 0.506390695571877 0.406307359991391 0.529881930648736 0.432961448418989 0.642095887594896 0.452568640488717 0.65555126259363 0.46069521431439 0.641006710633558 0 0.44573381387507 0.386044204084952 0.000109485918665723 0 0.000138164518627141 8.74737358233106e-05 0.358770931260387 0.999323713047255 0.554056729198721 0.613605374060895 0.000112872187389301 0.000676286952744632 7.12924075822078e-05 0.000262948118329846 80 3601
4948 786733 3 1 90 "IR" "RO" 0.236769175074784 0.491442576995808 0.202218552959573 0.419194699469475 0.372619978145866 0.44276404018801 0.395576226079162 0.473519532454565 0.489584291836755 0.415582341238548 0.517152677681978 0.443786735867603 0.644461184241722 0.453552227306299 0.654801869497225 0.459990553452081 0.622065418935423 0 0.421387790197727 0.36964704220912 5.28123738132463e-05 0 4.55053492493191e-05 3.46799134261144e-05 0.37779009888105 0.999350108752249 0.578492439432525 0.630067022091548 9.16698097144073e-05 0.00064989124775075 7.42650204981964e-05 0.000251255785906053 81 3601
4949 554806 4 1 90 "IR" "RO" 0.233490744987131 0.490288726079573 0.200410858619531 0.42031254468165 0.366202658372555 0.453298743564454 0.385761487492269 0.485163877773513 0.502687915171535 0.40379607892238 0.526948268787053 0.431476769134671 0.643241445955635 0.453696524874534 0.653652855666488 0.459613895946045 0.632405962822211 0 0.478146639361647 0.393571329094893 0.000129985921455469 0 6.32763970128399e-05 6.87628982903266e-05 0.367422763546011 0.999790455884567 0.521734511769455 0.606264350953619 4.12877103224563e-05 0.000209544115432917 5.55724718852623e-05 9.55570531982287e-05 87 3601
4950 32313 5 1 90 "IR" "RO" 0.238327298879659 0.497959083435798 0.197783741124592 0.412492684751127 0.317638363424325 0.456913954241599 0.333904524601783 0.495761690830875 0.554398327359063 0.388419423684113 0.580965047912677 0.421053953289688 0.625603457712622 0.442779133011219 0.66919261664618 0.471240872994126 0.702038731047641 0 0.464703294476964 0.43004165010894 6.16983182074829e-05 0 8.2260671016498e-05 5.25803558481743e-05 0.297877099277325 0.999917487408397 0.535155609963682 0.569854300728164 2.24713568259283e-05 8.25125916029869e-05 5.88348883366766e-05 5.14688070474948e-05 85 3601
4951 800059 1 0 0 "LAT" "RO" 0.244470985260308 0.505881841264202 0.195623322844005 0.404371317058161 0.406227003237998 0.44704263557254 0.441153869368243 0.478477958590802 0.436519248673326 0.404627915827896 0.470008796807179 0.432424497778719 0.671105804665577 0.475296175708478 0.616196905094616 0.435480030842477 0.671939036838839 0 0.471545207538366 0.399484388547679 0.000256052365587284 0 0.000119516391694294 0.000132213932439791 0.327748715211231 0.999890004631279 0.528102325549002 0.600251929871762 5.61955843429594e-05 0.000109995368720842 0.000232950520937425 0.00013146764811906 86 3601
4952 478040 2 0 0 "LAT" "RO" 0.243659398666675 0.512483078627991 0.189228146821974 0.39762268904519 0.402533884453104 0.46199678921458 0.430136093041493 0.493318947017154 0.452601972381143 0.391301359223493 0.48087419098155 0.417265126008508 0.675924735500517 0.47858353484368 0.611179812624292 0.431988641161168 0.700563017644604 0 0.516361517225654 0.425722281480497 8.66216129891585e-05 0 0.000164872180476032 8.70009547198164e-05 0.299303719249304 0.999890724435915 0.483204245745862 0.574049350112487 4.66414931027416e-05 0.000109275564085343 0.000269364848008415 0.000141367452295726 79 3601
4953 706587 3 0 0 "LAT" "RO" 0.239346217585229 0.507824498539184 0.189909622169526 0.402424153848759 0.406100268833683 0.453434833345446 0.434839846608253 0.481260394260064 0.448558347120564 0.405634632645399 0.476948607475187 0.429628419782462 0.669113768674794 0.474462543280594 0.617006112052507 0.436523443134381 0.665899517140674 0 0.470539327057388 0.395109165527466 8.30657495483988e-05 0 0.000136784947562701 7.56915451358087e-05 0.333966669034417 0.99989025750684 0.52909370718343 0.60468558399395 5.0748075360905e-05 0.000109742493159977 0.000230180811618491 0.00012955893344807 87 3601
4954 146619 4 0 0 "LAT" "RO" 0.237303561865758 0.487646436913255 0.206480375505949 0.423468955850143 0.430274633013807 0.430405483406766 0.476758794367188 0.45820569554537 0.395850940639681 0.426901172652798 0.433666898287551 0.453413652456942 0.667643620076045 0.474063540166301 0.617856432152188 0.437008325253988 0.490434803780265 0 0.354821777889848 0.288389252378744 6.12330668041679e-05 0 8.06319093844268e-05 4.77686957151464e-05 0.509416860455572 0.999884711734467 0.644759317217898 0.71138547225852 8.71026973579734e-05 0.000115288265532917 0.000338272982868982 0.000177506667020749 79 3601
4955 521049 5 0 0 "LAT" "RO" 0.2411572504295 0.509369704319684 0.189943412443236 0.400823832304436 0.40039138946161 0.462024195913116 0.428960271711886 0.492125764394536 0.454215549579124 0.393366169732128 0.48286742437917 0.418553261864862 0.672365043116863 0.476732284287083 0.613734272098862 0.434176008900203 0.688195466265508 0 0.49707636170332 0.414620167701052 8.25615130308319e-05 0 0.000115654197295097 6.89005671119043e-05 0.311675604501146 0.999885978197348 0.502576758388715 0.585180873264799 4.63677203144818e-05 0.00011402180265211 0.000231225710669772 0.00013005846703725 87 3601
4956 257635 1 0.1 0 "LAT" "RO" 0.235754154869505 0.494706171258854 0.198272086848574 0.415582780249227 0.422159680433229 0.437337291879979 0.454984295268844 0.461395392523171 0.426616974972677 0.422184787222109 0.455904922644546 0.444674449180575 0.665502641026109 0.470267587941357 0.622672967945967 0.438827000634435 0.64941624365936 0 0.498930025453345 0.393058946556092 0.00170120098062632 0 0.0066071509401516 0.00278603858832839 0.348834089383444 0.999884986944423 0.494294607851053 0.604045706417217 4.84659765696724e-05 0.000115013055577432 0.000168215755449975 0.000109308438362368 86 1854
4957 389886 2 0.1 0 "LAT" "RO" 0.235421344077034 0.501933230768325 0.191819071784198 0.408319481856061 0.403809440511429 0.44965302236429 0.431594228822194 0.474106551198816 0.453365203460669 0.410180997747755 0.479868212368804 0.431690596656648 0.662152575514893 0.46888754977465 0.623592172388411 0.440289183622325 0.679349875325346 0 0.520758853942996 0.416043280397818 8.87199237698794e-05 0 0.000175714430361206 9.10543839166889e-05 0.320519730704954 0.999889263299304 0.478913373682953 0.583765086023909 4.16740459295682e-05 0.000110736700696235 0.000152057943689038 0.000100579194357248 87 3601
4958 601243 3 0.1 0 "LAT" "RO" 0.242744016134482 0.508845590871586 0.191658589751061 0.401213875242903 0.383776006522612 0.4494872775523 0.412534265740577 0.479013345226449 0.468053510768304 0.401017945074686 0.498845910658291 0.426645296121167 0.659375658171938 0.466839980038343 0.626194317672557 0.442206462914869 0.715786929442979 0 0.545719757826874 0.445822408561633 9.93100957202851e-05 0 0.000191063532533661 0.000101237858456755 0.284072583810095 0.999887500523489 0.45392803117738 0.553973101441081 4.11766512060716e-05 0.000112499476510627 0.000161147463212193 0.00010325213882983 82 3601
4959 341601 4 0.1 0 "LAT" "RO" 0.231072263133652 0.480917998391344 0.207310295633359 0.43028602613591 0.440924083167642 0.410716264335227 0.488347831684134 0.430186725624707 0.38643271276277 0.456247111919148 0.422187158373986 0.476898202484485 0.656892436885087 0.46622736079743 0.628650207974318 0.443410041529565 0.474411810538186 0 0.332012584975132 0.271239511082748 6.05257777297252e-05 0 8.60777409942478e-05 4.85221292225475e-05 0.525442619568809 0.999825505006886 0.667512583859879 0.728500481354495 8.5044115275262e-05 0.000174494993113606 0.000388753423994491 0.000211485433535317 86 3601
4960 188852 5 0.1 0 "LAT" "RO" 0.237336251254127 0.497726276981368 0.197080361568682 0.412830007774103 0.402773358983611 0.4362652100068 0.437185071145126 0.461559295638237 0.441849496750403 0.420900420007032 0.474725475185431 0.444783327430458 0.656855535749332 0.465412696999288 0.6284553199474 0.444206310757508 0.623141904676929 0 0.433452459815327 0.367380255806303 0.000185006082951695 0 0.000123717884050348 0.000107409740204816 0.376596273621247 0.999884844057129 0.566046153671033 0.632323056396056 7.68156188728345e-05 0.000115155942870622 0.000377668629589842 0.000189278057435875 76 3601
4961 171098 1 0.2 0 "LAT" "RO" 0.242441546608269 0.511708338265308 0.189023307922205 0.398309376754299 0.402809768563294 0.431688906742769 0.433849083150867 0.455426226179928 0.447064695002333 0.422416049290726 0.477796485297361 0.44503946567132 0.659690884261301 0.466905773571717 0.623763680068734 0.440486453809161 0.724858888419293 0 0.533103251141966 0.438718015136122 9.93862467461196e-05 0 0.000174560332857309 9.39088920484368e-05 0.275003936945119 0.999885828572472 0.466503849905234 0.561066791825475 3.77883888417831e-05 0.000114171427528306 0.000218338619942473 0.000121284146354298 86 3601
4962 495726 2 0.2 0 "LAT" "RO" 0.239984268193762 0.50522997901565 0.192686781401068 0.405057653548953 0.418648974897326 0.428525484488608 0.451717749736097 0.450895595265404 0.429260066541542 0.427851013683186 0.459413390374753 0.449616838749158 0.663571497886729 0.46920613693268 0.621242321513432 0.438118983780328 0.674614902752448 0 0.548594949177871 0.42041785766578 8.81447058664235e-05 0 0.000324766624644713 0.000138220149875419 0.325193855407145 0.99988618497471 0.450193157550252 0.57907942896041 0.000103097134541243 0.000113815025290044 0.000887126647232334 0.00036449322393444 84 3601
4963 622302 3 0.2 0 "LAT" "RO" 0.236719565413784 0.502353483235321 0.19260393942163 0.408030482362921 0.422034505919023 0.421049890339169 0.458434728761683 0.440786335209287 0.421470365269968 0.440220990460977 0.452864181203674 0.460176909243494 0.65826176354288 0.466924614632133 0.623449617287102 0.440627194795342 0.648033273013582 0 0.47411836140405 0.384159602063495 8.46834544967009e-05 0 0.000199935499253206 9.53039874204476e-05 0.351836998839342 0.99988647330789 0.525483817865772 0.61562821070708 4.50446925789768e-05 0.000113526692110264 0.000197885230924601 0.000116883242004754 84 3601
4964 609552 4 0.2 0 "LAT" "RO" 0.243842228806064 0.506280116763578 0.194878794899624 0.40401294451664 0.406638509101825 0.422064314501376 0.445797955900556 0.448337024743049 0.429090880172727 0.426502524252804 0.46569838542925 0.452404386302931 0.658193640607664 0.467035552060587 0.62267549711239 0.440511879211761 0.662872772737368 0 0.493148864085474 0.402462153289523 8.21533668141164e-05 0 0.000157984925390243 8.15400381357514e-05 0.336993538116433 0.999887404702122 0.506495379700206 0.597338096435157 5.1535779385276e-05 0.000112595297878029 0.000197771288929554 0.000118210237184454 84 3601
4965 812275 5 0.2 0 "LAT" "RO" 0.237719222407397 0.501919448862627 0.193626933622706 0.40836274030925 0.404370001068593 0.431619024800593 0.435855319032279 0.454547679934725 0.445225299730061 0.424051823639614 0.475792971661307 0.446019525728152 0.65571373534199 0.464016540228445 0.628265495307544 0.443493489052147 0.67199177009699 0 0.526765731219702 0.415567959566838 9.79456052411936e-05 0 0.0002640922604579 0.000123211977668026 0.327857308096591 0.99988623124195 0.472704641755492 0.584165964694196 5.29762011781172e-05 0.000113768758049697 0.000265534764347704 0.000142863761298076 86 3601
4966 534306 1 0.3 0 "LAT" "RO" 0.235029948614415 0.492096178617901 0.200324200346664 0.418475038043069 0.406076445976888 0.406503783193048 0.44151483205607 0.427549144890416 0.436081306603098 0.445227703166914 0.469124780027359 0.467349806071123 0.641320063199383 0.453674227102921 0.64097870523167 0.451724696934252 0.61744771429588 0 0.504152526304958 0.3858802071499 0.000108958717795271 0 0.000250521489117822 0.000120864827252173 0.382374428455193 0.99988341039521 0.495205160222961 0.613809532924883 6.88985311316306e-05 0.000116589604789535 0.000391791982963787 0.000189395097965226 82 3601
4967 830915 2 0.3 0 "LAT" "RO" 0.238467152700989 0.504046365011923 0.192392538288245 0.406207465970999 0.39536520030532 0.422654395564904 0.4262066347035 0.444020942153361 0.454875407009283 0.42925829098606 0.484974865468951 0.450482729494828 0.647476950636101 0.457895851424742 0.634459387285916 0.44742256592932 0.682133863289357 0 0.549366269305602 0.429044977948069 8.20655892652421e-05 0 0.000168579831747464 8.59150637608683e-05 0.317738292203544 0.999888660832896 0.450258987867278 0.570749600479853 4.57789178336533e-05 0.000111339167103646 0.000206162995372465 0.000119506508316994 83 3601
4968 175941 3 0.3 0 "LAT" "RO" 0.245538906181032 0.508315762528785 0.194370822700579 0.401783652903009 0.4037569685842 0.404993606844712 0.443093567020828 0.430009243146544 0.430672396239531 0.438337170287647 0.468395377175192 0.464690331981091 0.649914193895488 0.460914916012071 0.628875605964168 0.444569486756609 0.716701207390559 0 0.543553232857926 0.439287903681744 9.43865461647256e-05 0 0.000200255176253768 9.92598504175204e-05 0.283152956724407 0.999847786844707 0.455829522833129 0.560412584940672 5.14493388696636e-05 0.000152213155293172 0.000416989132691371 0.000200251527166039 85 3601
4969 319769 4 0.3 0 "LAT" "RO" 0.234457234395353 0.490508856243137 0.201231278470885 0.420170571254889 0.426717188936133 0.404916803580435 0.467239265890153 0.42471242987213 0.410505281873454 0.449042999474411 0.443604453766318 0.470193743642716 0.650274230653637 0.460641973874977 0.631005419144817 0.444865082475296 0.591388287074133 0 0.511177823671965 0.373756242023212 0.00014509306086971 0 0.000483403315274579 0.000207031087485154 0.408351644060295 0.999589677833662 0.487372306734091 0.62555164583752 0.000114975804702278 0.000410322166338069 0.000966466278668767 0.000485081051783141 85 3601
4970 141829 5 0.3 0 "LAT" "RO" 0.235578086461452 0.499792379844607 0.193886516426738 0.410591634516725 0.416461819432974 0.402492196327832 0.454475953119594 0.419640054763515 0.423052039906761 0.456784171936802 0.45667540568642 0.475641343197494 0.645055094341855 0.457721134484692 0.633804622348519 0.447880901628411 0.661180829718945 0 0.446850963010222 0.380359682909336 9.14831395962384e-05 0 0.000239779691454294 0.000110119526113997 0.338676326287269 0.999881400682966 0.552597300737965 0.619373128718691 5.13608541904122e-05 0.000118599317034309 0.000311956560358367 0.000157068845859102 86 3601
4971 708228 1 0.4 0 "LAT" "RO" 0.239708972312145 0.504213059393088 0.193500978767563 0.406054256063488 0.413741635191195 0.392680947790896 0.451126887233542 0.411612123636857 0.425587304128811 0.455073256349682 0.459520072336159 0.476340838475331 0.64292026380319 0.455608543015401 0.633831259006809 0.447370244785641 0.685552530987112 0 0.563717776411245 0.428631375224137 8.60201863802377e-05 0 0.000190941969809415 9.22723697913583e-05 0.314290238940928 0.999884746038354 0.43541464765179 0.570997292856912 7.12098855795489e-05 0.000115253961646117 0.000676633967155353 0.000279059549160068 85 3601
4972 222782 2 0.4 0 "LAT" "RO" 0.234347874399235 0.500837926278574 0.191904447822332 0.409292289527899 0.398651121419339 0.40372038357067 0.426835334777344 0.420557880889193 0.457364390517393 0.448916096978119 0.484622278677657 0.467029980164662 0.635533626894239 0.448903328723353 0.645044691570088 0.454116979331846 0.721887976934027 0 0.610682400734739 0.460196219509917 9.14764234860835e-05 0 0.000359091306589234 0.000151538552132876 0.277962953436957 0.999809517805279 0.388417873445928 0.539393399985441 5.75932055297418e-05 0.000190482194721372 0.000540634512744121 0.000258841952509207 82 3601
4973 801583 3 0.4 0 "LAT" "RO" 0.239525695601086 0.505447828226068 0.192214794148801 0.404725750443254 0.424832013466007 0.374814883370754 0.470547906654687 0.391160521370569 0.402826033707687 0.477446953436258 0.440480531793085 0.497561914855647 0.639349144019467 0.45561259252032 0.632351287720773 0.447698863771856 0.700357545712557 0 0.505380493074145 0.411618978668635 9.25216966544045e-05 0 0.000608932345936823 0.000222667803783271 0.299499936902033 0.999805790778052 0.493486390379187 0.58791417546824 4.99956887558034e-05 0.000194209221947784 0.000524184200730764 0.000244178059342253 83 3601
4974 746716 4 0.4 0 "LAT" "RO" 0.235666890495629 0.497766922370357 0.195903996658319 0.412729289816938 0.423332307604971 0.382414959046274 0.467177170966361 0.398033335680956 0.40716517303418 0.47167440370732 0.443615374973706 0.49048077648466 0.638540523821251 0.454159366871975 0.635323785029069 0.449116045693843 0.626831182963251 0 0.499293296595747 0.382553226125859 7.91160078814934e-05 0 0.000216596456444242 9.67835877663783e-05 0.373016876753496 0.999888270854286 0.500032579043816 0.617143016363215 7.282427537164e-05 0.000111729145713868 0.000457527903993582 0.000206973923159426 86 3601
4975 423015 5 0.4 0 "LAT" "RO" 0.233578714134551 0.492146108725305 0.198991740600432 0.418316825061286 0.439765639599049 0.375881015652401 0.486756925235178 0.390809061548117 0.387008363046383 0.479391222127433 0.423190260761304 0.497826286549745 0.641402041760275 0.456333934670024 0.63219153318734 0.446689834460912 0.620553532564016 0 0.495502910424832 0.373878463835316 0.00118767153983625 0 0.00174057612643856 0.000961389537796888 0.378155502876529 0.999741795847331 0.502116024904656 0.624838272744872 0.000103293019618722 0.000258204152669386 0.000640488544073389 0.000321873882015766 83 904
4976 574932 1 0.5 0 "LAT" "RO" 0.238975669604763 0.505272458971255 0.191762781935969 0.404793037578182 0.410632560172921 0.378210308930129 0.446855741309196 0.39426698893386 0.430723990161448 0.466587116896575 0.46396617662121 0.485938190889609 0.633397104156288 0.448645468735868 0.640418335464981 0.451704846891481 0.726447081065515 0 0.608092026476768 0.45762735360298 9.52250052691031e-05 0 0.000329128322318948 0.000139389600519711 0.27339715068785 0.999840097589515 0.391221932592932 0.5420467499482 6.05432413654834e-05 0.000159902410485178 0.000356912607980662 0.000186506848300628 85 3601
4977 185391 2 0.5 0 "LAT" "RO" 0.234456459325297 0.493887369659811 0.198204329783847 0.41643708850416 0.422908282359953 0.371391188658544 0.464816045388187 0.386537183561251 0.410965881604163 0.475014912425853 0.446439220465825 0.494009746256886 0.631606194834545 0.448399178294939 0.641194726798855 0.452323975184654 0.672069934812062 0 0.579217112205411 0.423516149377928 0.000255006690357528 0 0.00180862010046046 0.000660921808648995 0.327550868914774 0.999826778018414 0.41805143326039 0.575431296330625 0.000124189582806781 0.000173221981586102 0.000922834433738398 0.000391632482797663 78 3544
4978 647048 3 0.5 0 "LAT" "RO" 0.232574646324039 0.492351355904572 0.197888589116937 0.418076541670061 0.415459251218148 0.374641105564175 0.452474966953733 0.388888067351971 0.426633415431233 0.474070894960053 0.459078069405065 0.491561234108012 0.6276248247152 0.444348601044474 0.64824074431258 0.456436615898861 0.657926616118612 0 0.58434446154353 0.421683195117082 9.22244867739934e-05 0 0.000345905234923493 0.000143265217004318 0.341932911953266 0.999881127054487 0.415082452443679 0.578045410343434 4.82474413478644e-05 0.000118872945512687 0.000227180777867499 0.000128129322479719 84 3601
4979 543775 4 0.5 0 "LAT" "RO" 0.239443942311291 0.508073204626467 0.189656162095876 0.40186075145674 0.401877783158831 0.380836965859957 0.436038865712213 0.397502488836348 0.442802334771779 0.462850355028309 0.475171802546008 0.482652369075125 0.630801316820685 0.446965001321515 0.64248250699592 0.453449228958063 0.760603359349546 0 0.615533024697666 0.475489466858013 0.000150032645946788 0 0.000350575437991364 0.000167383584715301 0.239210161531869 0.999883722084547 0.383784878313324 0.524186908646597 3.64464726374542e-05 0.000116277915453346 0.000331521551018833 0.000156240910674247 85 3601
4980 640988 5 0.5 0 "LAT" "RO" 0.237758703987488 0.50044474741452 0.195032254054594 0.409694870385574 0.418950603214183 0.374234591227908 0.459152425750811 0.390694083258343 0.416232937448954 0.46929053609353 0.452051703776469 0.489600770247384 0.634351301208533 0.450098410753034 0.637793990825836 0.450465653191906 0.708134864465573 0 0.610942929626257 0.448970696520292 0.000118874233923835 0 0.000472372555435154 0.000192015069172083 0.291695357961809 0.999883880180746 0.388314619360322 0.550696208222805 5.09033386940034e-05 0.000116119819253616 0.000270078457986344 0.000141080187730635 84 3601
4981 102219 1 0.6 0 "LAT" "RO" 0.235070335740367 0.493394621516707 0.199374927852174 0.417002716290129 0.413796137932771 0.350189093791929 0.459165928650067 0.364801860558233 0.415214571157309 0.487887404554397 0.452324738667655 0.507626249079012 0.617062951602718 0.439091349343189 0.650925915708027 0.459050844862648 0.643142824851003 0 0.599543955365665 0.420885171531102 8.80941283347908e-05 0 0.000309743753586882 0.000128327761404476 0.355944726345197 0.998737441609468 0.392908017627176 0.576028388984774 0.000824354675465764 0.00126255839053177 0.00723828325357206 0.00295811172271984 88 2345
4982 828698 2 0.6 0 "LAT" "RO" 0.236230456057439 0.494592284793555 0.199269688975871 0.415791516891349 0.429239807097936 0.347269647017874 0.479411987977143 0.362585461064296 0.390987592569811 0.488503307006553 0.430548940226307 0.509481747974765 0.624485183115344 0.445554354396444 0.639015138764053 0.451981483454867 0.662238142967558 0 0.598002413221382 0.4229424760055 9.02823977671267e-05 0 0.000356407901173548 0.000141618699471548 0.337593490677962 0.999833181407195 0.40083446931068 0.576585837483766 7.80839567129642e-05 0.000166818592804598 0.000806709566763592 0.000330067811261869 83 3601
4983 216014 3 0.6 0 "LAT" "RO" 0.231699480692881 0.487324822375719 0.202177284549956 0.423319506234156 0.433114412199819 0.33020279264354 0.488450974637355 0.342144329490792 0.380125508834256 0.513041826280095 0.421661228585915 0.530985519939988 0.61335808311456 0.439254452042853 0.648760952107131 0.458737790993591 0.603997346093114 0 0.522019725403201 0.374799411403683 0.00044054912640098 0 0.00367633592317871 0.00125849286186598 0.395473633587861 0.999762562859892 0.47370700450247 0.623651150107949 8.84711926233671e-05 0.0002374371401084 0.000596934171150258 0.000290945626502234 83 1141
4984 851061 4 0.6 0 "LAT" "RO" 0.236125479718096 0.497538092889553 0.196624806319388 0.412819579520705 0.429241214312156 0.343442239024132 0.479189519895312 0.357454667183616 0.393675758950453 0.49513372223467 0.431871527976645 0.514796268964224 0.622467206386239 0.444613627262501 0.641029546911949 0.45328553171632 0.678273486239892 0 0.607130550543039 0.431279605484664 8.80618933199782e-05 0 0.000360329441527962 0.000141607012660168 0.32154220358109 0.999737311834815 0.391131654231 0.568037586911005 9.62482856978568e-05 0.000262688165184763 0.00137746578443281 0.000541200591670077 89 3601
4985 75353 5 0.6 0 "LAT" "RO" 0.23766750888817 0.501167084909921 0.194414575017054 0.408901570429431 0.416064019188916 0.351829463171884 0.459043131546168 0.367435879258455 0.414503284727241 0.483199295336192 0.452053289634908 0.50422954783668 0.621614250068569 0.442574023324276 0.64326586504877 0.455049454075876 0.742477774946191 0 0.673313560257152 0.480266525029585 0.000111671590148633 0 0.000555342185876158 0.000212909015400743 0.257354001699623 0.999862986915519 0.325727335623723 0.519330352653823 5.65517640373492e-05 0.000137013084480578 0.000403761933249001 0.000190213301191629 86 3601
4986 867830 1 0.7 0 "LAT" "RO" 0.234004793323105 0.49414781067004 0.197715137010169 0.416231322184111 0.417433534544576 0.32589335881814 0.464667352928727 0.337745464784975 0.407070166150188 0.506943317175163 0.445686480936062 0.52491358944962 0.605668240004463 0.431987859608672 0.654721878672845 0.462463623183142 0.66712948932048 0 0.621775517985435 0.433115788248731 0.00011617115797578 0 0.0018721559969243 0.000610995565078228 0.332681653810775 0.999836137499862 0.3754740477891 0.565925824627336 7.26857107697765e-05 0.000163862500138183 0.000878278228540802 0.000347391558854406 82 1158
4987 358072 2 0.7 0 "LAT" "RO" 0.241240773419542 0.507980851015061 0.191459272007421 0.402009890724093 0.416680877756549 0.329534003307382 0.464251758490116 0.343409024030338 0.405872493759387 0.498489765621063 0.445983961541389 0.519051941413688 0.614348213951508 0.438605668388836 0.643640401697646 0.455653867284916 0.743465039054893 0 0.646915541232106 0.472028541988069 0.000105637040756533 0 0.0005060003199898 0.000192209632360436 0.25630082908987 0.999589333691078 0.347729808270789 0.52613232227429 0.000128494814480504 0.000410666308922302 0.00484865017711466 0.00164692610527972 83 2580
4988 425516 3 0.7 0 "LAT" "RO" 0.23392664536756 0.489825683784438 0.202121677457406 0.42092809221037 0.430503053433687 0.287792271031207 0.50681784032055 0.29866519172897 0.349937016330901 0.546767139369633 0.402740449068903 0.56682439894365 0.593074307600007 0.43188242594054 0.650473755307673 0.463479535506472 0.594654862892643 0 0.446103104900751 0.348472160272465 8.2914841624237e-05 0 0.00057388287853777 0.000193059941055577 0.404817681387277 0.999592236323206 0.548001170310785 0.649525782922123 0.0004445408784559 0.000407763676793904 0.00532184190992616 0.0018089968643563 86 2586
4989 423195 4 0.7 0 "LAT" "RO" 0.238520523520266 0.492214308019627 0.203334205798203 0.418265626177966 0.430146027620441 0.310884112700886 0.490250557841891 0.325303617430617 0.374955053175659 0.514156847121338 0.420387495733724 0.537642757652494 0.609035593680929 0.436355893470504 0.647890155946702 0.45850482389906 0.651331489409336 0 0.611675609731452 0.420924191634113 9.93392319239191e-05 0 0.000932054605555307 0.000308895345742503 0.348481628072583 0.999795981866515 0.386052000552208 0.578274751860659 8.75432861569341e-05 0.000204018133484898 0.00134033511078461 0.00049216115948579 86 3601
4990 453129 5 0.7 0 "LAT" "RO" 0.240157260099514 0.499791721764788 0.197715387404251 0.41010093637208 0.425811083015147 0.326330383819459 0.476582192837678 0.342133917667388 0.392013632957892 0.496835217475019 0.433554421752429 0.520577869005489 0.616227993516817 0.439978550516956 0.642139812620707 0.454396495782765 0.740827572846206 0 0.681154912764982 0.477910976830428 0.00146661272852031 0 0.00724840694494446 0.0027087088411372 0.257255321164575 0.99741802128377 0.302311290768706 0.515585251005096 0.000450493260698553 0.00258197871622989 0.00928538952136765 0.00379506332333893 80 2593
4991 351805 1 0.8 0 "LAT" "RO" 0.232648769848781 0.497452794821689 0.194033206052944 0.412855742675386 0.437490397333841 0.293837758581816 0.492589014139921 0.302580377358211 0.376778767797631 0.534008047531997 0.417055538958294 0.549335421928155 0.59831284780661 0.430380297219538 0.649426613717758 0.460131887873465 0.700388169684507 0 0.666922049734226 0.449538522198234 0.000110854417643843 0 0.000919140817792184 0.00030773108404333 0.299435788519758 0.999733303434064 0.331168178792908 0.549750079486315 6.51873780912056e-05 0.000266696565935741 0.000990630655073471 0.000403667231407801 82 3601
4992 626960 2 0.8 0 "LAT" "RO" 0.239894322155818 0.51174001399241 0.187035394829383 0.398045400970866 0.407522712996652 0.313157343151761 0.44808923245413 0.324469264876518 0.427615079248505 0.508136846610728 0.463555761440214 0.526089152896914 0.600234350230024 0.427679393087402 0.654911357758999 0.462869764986409 0.78767144598186 0 0.735305104445872 0.517132702562063 0.000109148942370306 0 0.000996112642539852 0.000342527954822724 0.212107205722795 0.999724941300753 0.26039467726505 0.481393053552022 0.00011219935297516 0.000275058699247519 0.00330410564653845 0.00113171593109306 85 2824
4993 317638 3 0.8 0 "LAT" "RO" 0.238026237158126 0.510086858363468 0.187333712575935 0.399793189647855 0.417973299968152 0.306550754140185 0.46414279236086 0.316774154678361 0.408992350285231 0.517438557981019 0.446710265170787 0.534283394374539 0.600288264212294 0.429831256947405 0.65054916670906 0.460650283320592 0.776648867560612 0 0.710014428454155 0.500200817139801 0.00011390756674844 0 0.000698073995355433 0.000250684295552202 0.223119439924266 0.999508074045415 0.285510202107349 0.498214565694183 0.000117784948373431 0.000491925954585038 0.00377729544314049 0.00133393287046373 86 424
4994 129490 4 0.8 0 "LAT" "RO" 0.241297683989314 0.512311133167995 0.187800908265349 0.397367935610977 0.425681972179252 0.297462941243684 0.477571775174914 0.308947758573498 0.391137507465897 0.522596673508852 0.432877755719807 0.542456002511039 0.602870140700782 0.432863684403476 0.644667998752724 0.45762150536764 0.784713194708689 0 0.700924335418312 0.498183666778753 0.00119213690706376 0 0.00640003584324415 0.0023091658854886 0.214057111132866 0.999825679227606 0.29223392004414 0.499306329554042 3.75572513807852e-05 0.000174320772394342 0.000441708694302976 0.000200837781716145 89 1400
4995 227831 5 0.8 0 "LAT" "RO" 0.232515905706822 0.497006901101135 0.194084515090825 0.413182092965908 0.424912691182744 0.296847090779148 0.474316812042222 0.305557640168997 0.397693732021032 0.531066340121877 0.436384858948796 0.546266828911651 0.593395796687768 0.425080893739159 0.65846455116228 0.465709472329664 0.722508105857572 0 0.672637718803038 0.463637907741175 0.000237843133580268 0 0.00140809362538995 0.000502454864303659 0.277202176785701 0.999880012502405 0.324987663137183 0.535515105773747 5.18742231476233e-05 0.000119987497595216 0.000966524434388751 0.000344531620774599 86 3601
4996 511081 1 0.9 0 "LAT" "RO" 0.236402705688736 0.5019717229274 0.192900772013445 0.407922631936204 0.419323725372437 0.284329318091804 0.469355819054387 0.294123861262292 0.399291247428087 0.526215626318865 0.440698900179547 0.544187351508113 0.588229227420856 0.421683320775176 0.655654208886921 0.46435416858219 0.74121016762756 0 0.731659592341443 0.491046677112412 0.00016369379916452 0 0.00134383167159234 0.000456084712384761 0.257451788464196 0.999507916100486 0.262258362917696 0.506502621875737 0.00117435010907956 0.000492083899514205 0.00473821306926872 0.00199461629946628 84 423
4997 121611 2 0.9 0 "LAT" "RO" 0.235906573154176 0.496572861884571 0.197722984664878 0.413837113103957 0.427321407177325 0.273180292028349 0.486872578687946 0.283021217522699 0.379061679452229 0.536590358488795 0.422787886662254 0.555561381645205 0.586157422757012 0.422074885426589 0.65554900363539 0.46421024208938 0.66323816158785 0 0.671983696066015 0.440483468376174 0.000111874060712102 0 0.000863344420385295 0.000289765474972061 0.336385811578451 0.999731617800827 0.323591771375664 0.558013974903674 0.000264152772986264 0.000268382199173314 0.00356118813793503 0.00121279124518052 84 2107
4998 765313 3 0.9 0 "LAT" "RO" 0.233839944311524 0.502421607668507 0.190645504791489 0.407736519625292 0.430916912668945 0.270265012431845 0.483510348244565 0.277911990696218 0.386196532618228 0.547497493657346 0.426346694655675 0.562545381230885 0.584430906861919 0.420603349123461 0.657492517929276 0.466035588815683 0.721214559211963 0 0.703483254869129 0.468236848157213 0.000105733638305283 0 0.000992902355623147 0.000322956092999654 0.27812797194838 0.998315496994868 0.283157764605787 0.527122352094102 0.000551735201351397 0.00168450300513189 0.0123660781694612 0.00431784365568564 83 2343
4999 387947 4 0.9 0 "LAT" "RO" 0.239403456485293 0.505435994931074 0.192398511251787 0.404745947768461 0.425097445896269 0.274177335323749 0.483020609398118 0.284709243666972 0.383304132218504 0.533760610652804 0.427911876219572 0.553977921196692 0.589040847095303 0.424435280723416 0.650930882687441 0.462166844965096 0.74614700695836 0 0.715608481318214 0.486309896738984 0.000104813814694715 0 0.00111237058246309 0.000358572892592148 0.253697977497967 0.999765892862385 0.282475417337989 0.513003286826037 5.02017289784358e-05 0.000234107137615381 0.000803730761334026 0.000328243542386997 84 3601
5000 782412 5 0.9 0 "LAT" "RO" 0.233173117782764 0.500418280657641 0.191516260510765 0.40959037823137 0.428453026313232 0.284470752677112 0.474700554233398 0.292661956442378 0.399637880621896 0.530023238491153 0.435895652617808 0.545039736079596 0.589635007277936 0.421900992610627 0.65634682006729 0.464007915955234 0.728815693068558 0 0.730353400783657 0.482033781560528 0.000118832701009773 0 0.00143619535128083 0.000466375071628012 0.270929423440453 0.997017517066657 0.261536369905432 0.514473310984815 0.000136050789979159 0.00298248293334345 0.00667403395963028 0.00302653238302922 86 2133
5001 542007 1 1 0 "LAT" "RO" 0.238317433028077 0.506647820065546 0.190745151084106 0.403375053928641 0.428095002046521 0.232898402669085 0.488640753342788 0.240904356558943 0.376260075781037 0.565810465158708 0.421030945190158 0.584980881673364 0.56881413538588 0.411843770769714 0.661780421553978 0.46996625524066 0.775647089497311 0 0.731947315376908 0.495880967083838 0.000129491468510034 0 0.00169900145790419 0.000513058203345139 0.22418402488139 0.999851978207834 0.265445393847092 0.503291969158592 3.93941527894656e-05 0.000148021792166349 0.000908289318095925 0.000314005554224278 85 3601
5002 395154 2 1 0 "LAT" "RO" 0.23567370094159 0.499388471084942 0.195061042761148 0.410879904195434 0.430146644838186 0.233218977293174 0.501622319371511 0.241382452675908 0.357412747292568 0.566346867257386 0.407612472822412 0.585760579845918 0.56735651200727 0.414080980549195 0.656940850036124 0.468145039937488 0.685153649175961 0 0.670537422004505 0.443335893753439 0.000104607516938769 0 0.00139362355880333 0.000420484843657594 0.314368482039716 0.998757215822036 0.316898660983869 0.552618550948128 0.000373261267384294 0.00124278417796375 0.0111702934528235 0.00362507045477461 84 681
5003 607536 3 1 0 "LAT" "RO" 0.232782896775221 0.50232034640698 0.189918453629323 0.407680980732935 0.421362489557645 0.252169011099331 0.471354674103204 0.259307883856673 0.399325951738705 0.549438489395708 0.439097630180301 0.564596587765253 0.569548647103709 0.410200764604838 0.664300674196529 0.470997391961778 0.768051208881717 0 0.756388293516573 0.503276856128799 0.000135316331530213 0 0.00188342224666306 0.000591311923810566 0.2317463144785 0.999818381769847 0.240657261637363 0.495737405160312 6.716030825236e-05 0.000181618230152895 0.00107102259940057 0.000394426787079033 81 3601
5004 684949 4 1 0 "LAT" "RO" 0.227991846538993 0.491157912038539 0.196113895509178 0.419402705847655 0.436059302799057 0.218847586181888 0.511947092892061 0.223978157378333 0.346524861798946 0.590716005333459 0.397225609638668 0.604000068217591 0.555445291029466 0.408264769182493 0.664734329075381 0.47409395285401 0.640071368207837 0 0.629758213812987 0.408888115718776 0.000153258053144038 0 0.00345904300260634 0.000986890070411582 0.359518898697663 0.9997691368673 0.364971028952229 0.589459738666712 0.000256475041356391 0.000230863132700211 0.00181171423217807 0.000665255544100438 87 2359
5005 575663 5 1 0 "LAT" "RO" 0.227415974516943 0.478966240032379 0.207206386063813 0.432451812878657 0.433741503601855 0.189229406919715 0.540285397115284 0.194885602871872 0.308676625229558 0.620902546835716 0.367834957516689 0.638429197927591 0.538901429777728 0.403859665428297 0.67199597209645 0.480549466154829 0.459397956419433 0 0.455516448612931 0.291485064615264 6.61256091315757e-05 0 0.00101814726869919 0.000281148488608225 0.540430756642095 0.999250126380144 0.536354125432337 0.706135116102128 0.000105161329340048 0.000749873619856488 0.00711127868603313 0.00209867079399979 84 181
5006 391665 1 0 10 "LAT" "RO" 0.238197199357937 0.501930133963114 0.194054889371876 0.408549058571761 0.398555697222198 0.457951168743717 0.427574462114296 0.487245024877364 0.454167270006997 0.398775927075921 0.483343927034331 0.423617789069092 0.666450632340894 0.472129879099842 0.620526487913334 0.438630131784752 0.625986752531704 0 0.450176905839901 0.375581440644868 8.1760729752081e-05 0 0.000121850011695416 7.06065623469272e-05 0.373871238305327 0.999818236682757 0.549463960926451 0.624190249933876 6.02484332175682e-05 0.000181763317243362 0.000237283221952749 0.000157702858909179 82 3601
5007 594684 2 0 10 "LAT" "RO" 0.240270911029122 0.509627650862214 0.188922377042961 0.400471321354895 0.404959966991594 0.457266093299239 0.433689637115002 0.485529086057018 0.449881932771483 0.401136244927609 0.477923744151618 0.425231392908897 0.671383941174539 0.476168667283621 0.614431465892507 0.434662736364913 0.70741615529958 0 0.484749986520334 0.415413080938457 8.52515145208874e-05 0 0.000127281530287808 7.34435154729082e-05 0.292451168886295 0.999882126492767 0.514920472054849 0.584391928655567 4.74242996041994e-05 0.00011787350723349 0.000202259894528806 0.000121546890503109 85 3601
5008 267062 3 0 10 "LAT" "RO" 0.236852472658034 0.500150567551071 0.194535824325148 0.410303206666985 0.408161826814249 0.458240568725268 0.437883797047142 0.48648899785688 0.445633522608034 0.400502052905851 0.47346739713595 0.42430368989757 0.670053670427792 0.474650430685023 0.617603612082091 0.436225585838054 0.623953487241051 0 0.485182158584114 0.384195988352294 8.27311448258872e-05 0 0.000161784004518391 8.41397881565994e-05 0.375904964303665 0.999888860761366 0.514486369923876 0.615607144437782 5.88173104580398e-05 0.000111139238634127 0.000169687487491631 0.000112727421767331 85 3601
5009 111656 4 0 10 "LAT" "RO" 0.241454076738756 0.504321478351209 0.194513724687991 0.405904078646495 0.403251880409868 0.456540169227163 0.434079022575246 0.488106167778767 0.446603638249715 0.395838509947489 0.477090960939205 0.422589512148328 0.671350101557271 0.475527999011131 0.615734798786592 0.435174108265782 0.680008009141322 0 0.503829950672835 0.413144566351336 8.35700927005094e-05 0 0.000137852574719785 7.64867597362435e-05 0.319861033431935 0.999889867497142 0.49586290561457 0.58667116095619 4.73873340425723e-05 0.000110132502858342 0.000169291137875461 0.000107785932737177 83 3601
5010 609124 5 0 10 "LAT" "RO" 0.235322616086192 0.4924515861509 0.200201639450448 0.418174135231973 0.399717307392988 0.448780096104275 0.431706031913867 0.477754710207508 0.449352086133862 0.407834927342914 0.480462605590784 0.433232560933421 0.659571317834823 0.467254671476772 0.628795146188835 0.444015388341255 0.595189799679685 0 0.444639100440584 0.361642059296168 7.50552566949343e-05 0 0.00011472985217308 6.54994675503411e-05 0.404677354039397 0.999868615712456 0.555017579113114 0.638154157033369 5.77910242229434e-05 0.000131384287544437 0.000228590594128539 0.000138284202912123 81 3601
5011 206284 1 0.1 10 "LAT" "RO" 0.240585235341239 0.506966683770314 0.191558350891197 0.403193681175675 0.396851963076047 0.448683209066198 0.426740119715437 0.476910772283262 0.454555905443308 0.404147997396659 0.484849034645808 0.428953816677343 0.663352821412361 0.470173883104561 0.620910302311181 0.439043014031844 0.692186040383679 0 0.502098822761804 0.418090525783757 8.40768814937156e-05 0 0.000157974221046151 8.37004664255399e-05 0.307686388292632 0.99989032137589 0.497544572415043 0.58170958742352 4.34944421954519e-05 0.000109678624110107 0.00019863060210706 0.000116186326297903 79 3601
5012 661811 2 0.1 10 "LAT" "RO" 0.242315547125065 0.507863127846917 0.192223609128569 0.402279856709629 0.417380215366498 0.441323532014543 0.452243313439714 0.468378319600652 0.427832081739525 0.412997272075654 0.459184077411931 0.437614832379208 0.671667420815586 0.476189514959091 0.612638286036158 0.433013434752593 0.696303282955015 0 0.496097131790274 0.412617082836243 9.72608138141173e-05 0 0.000196922442485532 9.99138514452095e-05 0.303554771692787 0.999878801857449 0.50353288553253 0.587171906719488 4.46845383835303e-05 0.000121198142550834 0.000173060234710507 0.000111096592823467 84 3601
5013 721956 3 0.1 10 "LAT" "RO" 0.238835440903352 0.497326026351953 0.198764002109248 0.413282645436842 0.419569917177215 0.434298108090446 0.456529348431145 0.460255258243784 0.42116339285798 0.4215359244475 0.453959933180396 0.445961533326358 0.665769453537183 0.471318210739524 0.620113660761988 0.437810078245478 0.596114842874826 0 0.462321897214878 0.363648347761683 7.79339908907938e-05 0 0.000219777633171902 9.99850404197143e-05 0.403742886725858 0.999887966951207 0.537142469679136 0.636089470109955 6.43364084250307e-05 0.000112033048792953 0.000315855472814417 0.000162197087942283 84 3601
```
